# Benchmark of lasso-like penalties in the Cox model for TCGA datasets reveal improved performance with pre-filtering and wide differences between cancers

**DOI:** 10.1101/2020.03.09.984070

**Authors:** Rémy Jardillier, Florent Chatelain, Laurent Guyon

## Abstract

**Motivation:** Prediction of patient survival from tumor molecular ‘omics’ data is a key step toward personalized medicine. With this aim, the databases available are growing, with the collection of various ‘omics’ characterizations of patient tumors, together with their associated clinical outcomes for weeks to years of follow-up. Cox models with variable selection used with RNA profiling datasets are popular for identification of prognostic biomarkers and for clinical predictions. However, these models are confronted with the ‘curse of dimensionality’, as the number *p* of covariates (genes) can greatly exceed the number *n* of patients. To tackle this problem, variance-based pre-filtering and penalization methods are popular for dimension reduction. In the present paper, we study the impact of a pre-filtering step based on gene variability, and we evaluate the performance of the lasso penalization of the Cox model and four variants (i.e., elastic net, adaptive elastic net, ridge, univariate Cox) in terms of prediction, selection and stability.

**Results:** First, we show that the prediction capacity with the Cox penalties method is cancer dependent. Second, we develop a methodology to fix a threshold to filter out genes with low variability without losing prediction capacity. Third, we show that it is best not to use the Cox model to select prognostic biomarkers, as its false discovery proportion is always ≥ 50%. Finally, to predict overall survival, we can suggest the use of the ridge penalty, or the elastic net if a more parsimonious model is needed, after the pre-filtering step.

**Availability:** We provide the R script generated to reproduce all of the figures presented in this article.

**Supplementary information:** Supplementary Figures and R scripts are available.

## Supplementary materials and R script for "Benchmark of lasso-like penalties in the Cox model for TCGA datasets reveal improved performance with pre-filtering and wide differences between cancers": cancers_characteristics.R

```
########################################################################################
# Goal of this script: study the characteristics of cancers in TCGA with more
# than 500 patients
# Cancer name, Number of patients, of genes, censoring rate, median concordance 
# (ridge with all genes), number of genes with IQR >= 2, survival at 3 years, 
# survival at 5 years
######################################################################################


# data frame with all the characteristics
data_ch <- data.frame(matrix(ncol = 12, nrow = length(cancers_vect)))
row.names(data_ch) <- cancers_vect
colnames(data_ch) <- c("n patients", "p genes", "p genes - IQR>=2", "p genes - IQR>=5", "censoring rate",
                       "C (q25/q75/NA)", "survival - 3 years", "survival - 5 years",
                       "sample types", "n patients removed", "Female/Male/NA", "Age at diagnosis (q25/q75/NA)")

# data.frame containing the concordance
C_df_ch <- data.frame(matrix(ncol = length(cancers_vect), nrow = n_models))
colnames(C_df_ch) <- cancers_vect

# loop to compute all the characteristics
for(cancer in cancers_vect){
  
  print(paste0("*** Cancer under charaterization: ", cancer, " ***"))
  
  #  --- Working directories ---
  wd_cancer <- paste0("data_cancer/", cancer, "/")
  wd_fit <- paste0("data_fit/", cancer, "/")
  
  # --- import and prepare clinical data ---
  clinical_data <- t(read.csv(file = paste0(wd_cancer, cancer, ".clin.merged.txt"),
                              stringsAsFactors = F, sep = "\t", header = F))
  
  colnames(clinical_data) <- clinical_data[1,]
  clinical_data <- clinical_data[-1,]
  row.names(clinical_data) <- clinical_data[, "patient.bcr_patient_barcode"]
  clinical_data <- as.data.frame(clinical_data)
  
  # extract information usefull for survival (srv) analysis (time, status)
  clinical_data_srv <- clinical_data_prep(clinical_data)
  
  # --- import and prepare gene data ---
  gene_data <- t(read.csv(file = paste0(wd_cancer, cancer, ".uncv2.mRNAseq_RSEM_all.txt"),
                          stringsAsFactors = F, sep = "\t", header =F))
  gene_data[1:5, 1:5]
  
  # colnames, rownames, NA values
  colnames(gene_data) <- gene_data[1,]
  gene_data <- gene_data[-1,]
  row.names(gene_data) <-  tolower(gene_data[,1])
  gene_data <- gene_data[,-1]
  gene_data <- as.matrix(gene_data)
  class(gene_data) <- "numeric"
  
  # keep only primary solid tumor samples 
  # (https://gdc.cancer.gov/resources-tcga-users/tcga-code-tables/sample-type-codes)
  freq_sample_types <- as.data.frame(table(substr(row.names(gene_data), 14, 15)))
  freq_sample_types[,2] <- paste0("(", freq_sample_types[,2], ")") 
  print(paste("Sample types:", paste(paste(freq_sample_types[,1], freq_sample_types[,2]), collapse = ", ")))
  data_ch[cancer, "sample types"] <- paste(paste(freq_sample_types[,1], freq_sample_types[,2]), collapse = ", ")
  
  id_prim_tumor <- as.numeric(substr(row.names(gene_data), 14, 15)) == 1
  gene_data <- gene_data[id_prim_tumor, ]
  row.names(gene_data) <- substr(row.names(gene_data),1,12)
  dim(gene_data)
  
  # Patients overlap in clinical and genetic data
  intersect_patients <- intersect(row.names(gene_data), 
                                  row.names(clinical_data_srv))
  data_ch[cancer, "n patients removed"] <- nrow(gene_data) - length(intersect_patients)
  print(paste("Number of patients removed in genetic data:", nrow(gene_data) - length(intersect_patients)))
  gene_data <- gene_data[intersect_patients,]
  clinical_data_srv <- clinical_data_srv[intersect_patients,]
  clinical_data <- clinical_data[intersect_patients, ]
  
  # gender
  id_male <- clinical_data$patient.gender == "male"
  id_female <- clinical_data$patient.gender == "female"
  id_gender_NA <- is.na(clinical_data$patient.gender)
  data_ch[cancer, "Female/Male/NA"] <- paste(sum(id_female), sum(id_male), sum(id_gender_NA), sep = " / ")  
  print(paste("Female/Male/NA:", paste(sum(id_female), sum(id_male), sum(id_gender_NA), sep = " / ")))
  
  # age
  age <- as.numeric(as.character(clinical_data$patient.age_at_initial_pathologic_diagnosis))
  data_ch[cancer, "Age at diagnosis (q25/q75/NA)"] <- paste0(median(age, na.rm = T), " (",
                                                          quantile(age, probs = 0.25, na.rm = T), "/", 
                                                          quantile(age, probs = 0.75, na.rm = T), "/",
                                                          sum(is.na(age)), ")")
  print(paste("Age at diagnosis:", median(age, na.rm = T)))
  
  
  # remove genes with NA values
  id_NA_gene <- apply(gene_data, 2, function(x) sum(which(is.na(x))))
  id_NA_gene <- id_NA_gene > 0
  gene_data <- gene_data[, !id_NA_gene]
  print(paste0(sum(id_NA_gene), " gene(s) removed due to NA values"))
  
  # remove genes with constant values
  id_cst_rm <- apply(gene_data, 2, function(x) var(x) == 0)
  gene_data <- gene_data[, !id_cst_rm]
  print(paste0(sum(id_cst_rm), " gene(s) removed due to constant values"))
  
  # log2 transformation
  if(min(gene_data) < 0) print("Negative values in genetics dataset")
  gene_data <- log2(gene_data + 1)
  gene_data[1:3, 1:3]
  
  # surv obect vector build with clinical data
  y_cox <- Surv(clinical_data_srv$time, clinical_data_srv$status)
  
  # interquantile range
  IQR_vect <- apply(gene_data, 2, IQR)
  hist(gene_data, breaks = 50, xlab = "Gene expression", main = paste0(cancer, ": gene expression"))
  hist(IQR_vect, breaks = 50, xlab = "IQR", main = paste0(cancer, ": IQR"))
  
  # dimension and censoring rate
  print(paste0("n patients: ", nrow(gene_data), ", p genes: ", ncol(gene_data)))
  print(paste0("Censoring rate: ", signif(1 - sum(clinical_data_srv$status) / nrow(gene_data),3)))
  data_ch[cancer, "n patients"] <- nrow(gene_data)
  data_ch[cancer, "p genes"] <- ncol(gene_data)
  data_ch[cancer, "p genes - IQR>=2"] <- ncol(gene_data[, IQR_vect >= 2])
  data_ch[cancer, "p genes - IQR>=5"] <- ncol(gene_data[, IQR_vect >= 5])
  data_ch[cancer, "censoring rate"] <- signif(1 - sum(clinical_data_srv$status) / nrow(gene_data),3)
  
  # --- survival at 3 and 5 years --- 
  km_fit <- survfit(y_cox~1)
  km_fit_summary <- summary(km_fit, times = c(3,5))
  data_ch[cancer, "survival - 3 years"] <- paste(signif(km_fit_summary$surv[1],3), "+/-",
                                                 signif(km_fit_summary$std.err[1],3))
  data_ch[cancer, "survival - 5 years"] <- paste(signif(km_fit_summary$surv[2],3), "+/-",
                                                 signif(km_fit_summary$std.err[2],3))
  print(paste("Survival at 3 years:", paste(signif(km_fit_summary$surv[1],3), "+/-",
                                            signif(km_fit_summary$std.err[1],3))))
  print(paste("Survival at 5 years:", paste(signif(km_fit_summary$surv[2],3), "+/-",
                                            signif(km_fit_summary$std.err[2],3))))
  
  # genetic data without standardization
  gene_data_no_std <- gene_data
  
  # standardization
  row_names_tmp <- row.names(gene_data)
  gene_data <- apply(gene_data, 2, scale)
  row.names(gene_data) <- row_names_tmp
  
  # --- compute the concordance ---
  if(!load_prev_models | !file.exists(paste0(wd_fit, "cv_fits_ch.RData"))){
    res1 <- try(fits_cv <- learn_models_cv(gene_data, y_cox, "ridge", perc_train, n_models))
    if(!inherits(res1, "try-error")){
      save(fits_cv, file = paste0(wd_fit, "cv_fits_ch.RData"))
    }
  }else{
    load(file = paste0(wd_fit, "cv_fits_ch.RData"))
  }


  res2 <- try(C_vect_ch <- C_list_func(fits_cv, gene_data, clinical_data_srv, "lambda.min"))
  
  C_df_ch[,cancer] <- C_vect_ch

  if(!inherits(res2, "try-error")){
    data_ch[cancer, "C (q25/q75/NA)"] <- paste0(signif(median(C_vect_ch, na.rm = T),3), " (",
                                            signif(quantile(C_vect_ch, probs = 0.25, na.rm = T),3), "/",
                                            signif(quantile(C_vect_ch, probs = 0.75, na.rm = T),3), "/",
                                            sum(is.na(C_vect_ch)), ")")
    print(paste("Median concordance:", signif(median(C_vect_ch, na.rm = T),3)))

  }
  
}

write.csv(data_ch, file = "cancer_characteristics.csv")
print(paste("csv file with characteristics of the different cancers saved"))


if(!load_prev_models | !file.exists(file = "data_fit/C_all_cancers.RData")){
  save(C_df_ch, file = "data_fit/C_all_cancers.RData")
}else{
  load(file = "data_fit/C_all_cancers.RData")
}

C_df_ch <- stack(C_df_ch)
C_df_ch <- cbind(C_df_ch, rep(NA, nrow(C_df_ch)))
colnames(C_df_ch) <- c("C", "cancer", "color")
C_df_ch[C_df_ch$cancer %in% c("KIRC", "BRCA", "LUSC", "LGG"), 'color'] <- "lightblue"


# Boxplot of the concordance for all cancers
C_all_cancers_ggplot <- 
  ggplot(data = C_df_ch, aes(x = reorder(cancer, C, FUN = function(x) median(x, na.rm = T)), 
                                                   y=C, fill=color)) +
  geom_boxplot() + theme_Publication() + scale_fill_Publication() +
  geom_hline(yintercept=0.5, col="red", linetype="dashed", size = 0.5) +
  scale_fill_manual(values="lightblue") +
  theme(axis.text.x = element_text(size = 10)) + 
  ylab("C-index") +
  xlab("Cancer") + scale_y_continuous(breaks = seq(0, 1, by = 0.2), limits = c(0,1)) 
print(C_all_cancers_ggplot)
```
