## Supplementary materials and R script for "Benchmark of lasso-like penalties in the Cox model for TCGA datasets reveal improved performance with pre-filtering and wide differences between cancers": graphics.R

```
# Theme for ggplot --------------------------------------------------------

# @description: theme for ggplot
theme_Publication <- function(base_size=14, base_family="helvetica") {
  library(grid)
  library(ggthemes)
  (theme_foundation(base_size=base_size, base_family=base_family)
    + theme(plot.title = element_text(face = "bold",
                                      size = rel(1.2), hjust = 0.5),
            text = element_text(family = 'Helvetica'), 
            panel.background = element_rect(colour = NA),
            plot.background = element_rect(colour = NA),
            panel.border = element_rect(fill = NA, colour = "black", size = rel(1)),
            axis.title = element_text(face = "bold",size = rel(1)),
            axis.title.y = element_text(angle=90,vjust =2),
            axis.title.x = element_text(vjust = -0.2),
            axis.text = element_text(size = 15), 
            axis.line = element_line(colour="black"),
            axis.ticks = element_line(),
            panel.grid.major = element_line(colour="lightgrey", linetype = "dashed", size = 0.3),
            panel.grid.minor = element_line(colour="#f0f0f0", linetype = "dashed", size = 0.3),
            # legend.key = element_rect(colour = NA),
            # legend.position = "bottom",
            # legend.direction = "horizontal",
            # legend.key.size= unit(0.2, "cm"),
            # legend.margin = margin(0,0,0,0, "cm"),
            # legend.title = element_text(face="italic"),
            legend.position = "none",
            plot.margin=unit(c(10,5,5,5),"mm"),
            strip.background=element_rect(colour="#f0f0f0",fill="#f0f0f0"),
            strip.text = element_text(face="bold")
    ))
  
}

# @description: parameters for "fill" in ggplot
scale_fill_Publication <- function(...){
  library(scales)
  discrete_scale("fill","Publication",manual_pal(values = c("#386cb0","#fdb462","#7fc97f","#ef3b2c","#662506","#a6cee3","#fb9a99","#984ea3","#ffff33")), ...)
  
}

# @description: parameters for "colour" in ggplot
scale_colour_Publication <- function(...){
  library(scales)
  discrete_scale("colour","Publication",manual_pal(values = c("#386cb0","#fdb462","#7fc97f","#ef3b2c","#662506","#a6cee3","#fb9a99","#984ea3","#ffff33")), ...)
  
}

# @description: theme for stability of the genes selected in ggplot
theme_Publication_stab_50 <- function(base_size=14, base_family="helvetica") {
  library(grid)
  library(ggthemes)
  (theme_foundation(base_size=base_size, base_family=base_family)
    + theme(plot.title = element_text(face = "bold",
                                      size = rel(1.2), hjust = 0.5),
            text = element_text(family = 'Helvetica'), 
            panel.background = element_rect(colour = NA),
            plot.background = element_rect(colour = NA),
            panel.border = element_rect(fill = NA, colour = "black", size = rel(1)),
            axis.title = element_text(face = "bold",size = rel(1)),
            axis.title.y = element_text(angle=90,vjust =2),
            axis.title.x = element_text(vjust = -0.2),
            axis.text = element_text(size = 15), 
            axis.text.y = element_blank(),
            axis.line = element_line(colour="black"),
            axis.ticks.y = element_blank(),
            panel.grid.major = element_line(colour="lightgrey", linetype = "dashed", size = 0.3),
            panel.grid.minor = element_line(colour="#f0f0f0", linetype = "dashed", size = 0.3),
            # legend.key = element_rect(colour = NA),
            # legend.position = "bottom",
            # legend.direction = "horizontal",
            # legend.key.size= unit(0.2, "cm"),
            # legend.margin = margin(0,0,0,0, "cm"),
            # legend.title = element_text(face="italic"),
            legend.position = "none",
            plot.margin=unit(c(10,5,5,5),"mm"),
            strip.background=element_rect(colour="#f0f0f0",fill="#f0f0f0"),
            strip.text = element_text(face="bold")
    ))
  
}

# @description: parameters for "fill" for stability of the genes selected in ggplot
scale_fill_Publication_selection <- function(...){
  library(scales)
  discrete_scale("fill","Publication",manual_pal(values = c("#386cb0","#fdb462","#7fc97f","#662506","#a6cee3","#fb9a99","#984ea3","#ffff33")), ...)
  
}

# @description: parameters for non-ggplot graphics
par(font.axis = 1.5, # font for x and y axis
    font.lab=1, # font for x and y label
    cex.lab = 1.5, # magnification for x and y label
    cex.axis = 1.5, # magnification for x and y axis
    mar=c(5.1, 4.5, 4.1, 2.1) # margins (bottom, left, top, right)
)
```
