## Supplementary materials and R script for "Benchmark of lasso-like penalties in the Cox model for TCGA datasets reveal improved performance with pre-filtering and wide differences between cancers": impact_n_patients_func.R

```
# function to learn models
learn_models_cv_n <- function(n_train, n_test, gene_data, y_cox, n_models, method){
  
  id_train_list <- list()
  id_test_list <- list()
  fits_list <- list()
  
  print(paste0("Start learning for n = ", n_train))
  
  for(i in 1:n_models){
    
    # id of training and testing dataset
    id_train <- sample(1:nrow(gene_data), n_train)
    id_test <- 1:nrow(gene_data)
    id_test <- sample(id_test[-id_train], min(n_test, nrow(gene_data) - n_train))
    
    # learn model
    res <- try(fit_tmp <- learn_models(gene_data[id_train,], y_cox[id_train], method, 1)[[1]]) 
    if(!inherits(res, "try-error")){
      fits_list[[i]] <- fit_tmp
      id_train_list[[i]] <- id_train
      id_test_list[[i]] <- id_test
    }else{
      fits_list[[i]] <- NULL
      id_train_list[[i]] <- id_train
      id_test_list[[i]] <- id_test
    }
    
    
    if(i%%5==0){
      print(paste0(i, "models learned."))
    }
  }
  
  length(fits_list) <- n_models
  
  return(list(fits_list = fits_list, id_train_list = id_train_list, id_test_list = id_test_list))
}

cv_C_harrell_n <- function(fit_train, id_test, gene_data, clinical_data_srv, lambda){
  
  if(! class(fit_train) == "cv.glmnet"){
    return(0.5)
  }else{
    # genes selected and re-estimation with ridge
    names_genes_selected <- genes_selected_func(fit_train, lambda)
    
    if(length(names_genes_selected) >= 1){
      
      beta <- as.numeric(coef(fit_train, lambda))
      names(beta) <- colnames(gene_data) 
      
      PI_test <- gene_data[id_test, ] %*% beta  
      C <- concordance.index(PI_test, surv.time = clinical_data_srv[id_test,"time"], 
                             surv.event = clinical_data_srv[id_test,"status"]) 
      C <- C$c.index
      
    }else{
      C <- 0.5
    }
    return(C)
  }
  
}

C_list_func_n <- function(fits_impact_n, gene_data, clinical_data_srv, lambda){
  
  fits_train_list <- fits_impact_n$fits_list
  id_test_list <- fits_impact_n$id_test_list
  
  C_vect <- mapply(function(fit_train, id_test) cv_C_harrell_n(fit_train, id_test, 
                                                               gene_data, clinical_data_srv,
                                                               lambda), 
                   fits_train_list, id_test_list)
  
  
  return(C_vect)
}

# --- univariate Cox ---
p_val_univCox_n_func <- function(n_train, n_test, gene_data, y_cox, n_rep){
  
  id_train_list <- list()
  id_test_list <- list()
  p_val_train_list <- list()
  
  print(paste0("Start learning for n = ", n_train))
  
  for(i in 1:n_rep){
    # id of training and testing dataset
    id_train <- sample(1:nrow(gene_data), n_train)
    id_test <- 1:nrow(gene_data)
    id_test <- sample(id_test[-id_train], min(n_test, nrow(gene_data) - n_train))
    
    # compute the p-values
    res <- try(p_val_tmp <- p_val_univCox_func(gene_data[id_train,], y_cox[id_train])) 
    if(!inherits(res, "try-error")){
      p_val_train_list[[i]] <- p_val_tmp
      id_train_list[[i]] <- id_train
      id_test_list[[i]] <- id_test
    }else{
      p_val_train_list[[i]] <- NULL
      id_train_list[[i]] <- id_train
      id_test_list[[i]] <- id_test
    }
    
    if(i%%5==0){
      print(paste0(i, "models learned."))
    }
  }
  
  length(p_val_train_list) <- n_rep
  
  return(list(p_val_train_list = p_val_train_list, id_train_list = id_train_list, 
              id_test_list = id_test_list))
}

C_univCox_n_func <- function(cv_p_val_univCox, id_test, gene_data, clinical_data_srv){
  
  if(is.null(cv_p_val_univCox)){
    return(0.5)
  }else if(all(is.na(cv_p_val_univCox))){
    return(0.5)
  }else{
    # gene with minimum p-value
    gene_min_p_val <- names(cv_p_val_univCox)[which.min(cv_p_val_univCox)]
    
    # compute the concordance on the testing data with this gene
    gene_expr_test_min_p_val <- gene_data[id_test, gene_min_p_val]
    C_univCox <- concordance.index(gene_expr_test_min_p_val, 
                                   surv.time = clinical_data_srv[id_test,"time"], 
                                   surv.event = clinical_data_srv[id_test,"status"])
    return(C_univCox$c.index)
  }
  
}

# concordance computed by cross-validation for multiple models
C_p_val_list_func_n <- function(p_val_univCox_list, gene_data, clinical_data_srv){
  p_val_train_list <- p_val_univCox_list$p_val_train_list
  id_test_list <- p_val_univCox_list$id_test_list
  
  C_vect <- mapply(function(p_val_train, id_test) C_univCox_n_func(p_val_train, id_test, 
                                                                   gene_data, clinical_data_srv), 
                   p_val_train_list, id_test_list)
  return(C_vect)
}
```
