## Supplementary materials and R script for "Benchmark of lasso-like penalties in the Cox model for TCGA datasets reveal improved performance with pre-filtering and wide differences between cancers": learn_models_func.R

```
# Learn models ------------------------------------------------------------


# @description: learn models for elastic net, lasso, ridge and adaptive elastic net
#
# @parameters:
#   - gene_data: matrix of RNA-seq data (column: gene, row: patients)
#   - y_cox: Surv object containing follow-up times and status
#   - method: "EN" for elastic net, "lasso" for lasso, "ridge" for ridge and "AEN"
#             for adaptive elastic net
#   - n_rep: number of models to learn
#
# @return:
#   - list of length 'n_rep' containing 'cv.glmnet' object
learn_models <- function(gene_data, y_cox, method, n_rep){
  
  cv_fits <- list()
  
  # Elastic Net
  if(method == "EN"){
    for(i in 1:n_rep){
      cv_fits[[i]] <- cv.glmnet(gene_data, y_cox, family = "cox",
                                alpha = 0.3, nfolds = 5, grouped = T, standardize = F)
      if(i%%5 == 0){
        print(paste0("Number of models learned: ",i))
      }
    }
    
    # lasso
  }else if(method == "lasso"){
    for(i in 1:n_rep){
      cv_fits[[i]] <- cv.glmnet(gene_data, y_cox, family = "cox",
                                alpha = 1, nfolds = 5, grouped = T, standardize = F)
      if(i%%5 == 0){
        print(paste0("Number of models learned: ",i))
      }
    }
    
    
    
    # Adaptive Elastic Net
  }else if(method == "AEN"){
    
    for(i in 1:n_rep){
      
      # penalty terms
      fit_ridge <- cv.glmnet(gene_data, y_cox, family = "cox",
                             alpha = 0, nfolds = 5, grouped = T, standardize = F)
      betas_ridge <- as.numeric(coef(fit_ridge, "lambda.min"))
      
      w_AEN <- abs(1 / betas_ridge)
      
      # apply the method to the new data set
      cv_fits[[i]] <- cv.glmnet(gene_data, y_cox, family = "cox", 
                                nfolds = 5, standardize = F, alpha = 0.3, 
                                grouped = T, penalty.factor = w_AEN) 
      if(i%%5 == 0){
        print(paste0("Number of models learned: ",i))
      }
    }
  }else if(method == "ridge"){
    for(i in 1:n_rep){
      cv_fits[[i]] <- cv.glmnet(gene_data, y_cox, family = "cox",
                                alpha = 0, nfolds = 5, grouped = T, standardize = F)
      if(i%%5 == 0){
        print(paste0("Number of models learned: ",i))
      }
    }
  }
  
  print("Models learned")
  return(cv_fits)
}

# @description: return a vector containing the names of the genes selected
#
# @parameters:
#   - fit: 'cv.glmnet' object
#   - lambda: weight of the penalty
#
# @return:
#   - vector containing the names of the genes selected
genes_selected_func <- function(fit, lambda){
  
  if(class(fit) == "cv.glmnet"){
    # coefficients and active coefficients
    coefs <- coef(fit, s = lambda)
    names_active_coefs <- row.names(coefs)[coefs@i+1]
    return(names_active_coefs)
  }else{
    return(NULL)
  }
}

# @description: compute the number of genes selected in a list of cv.glmnet object
#
# @parameters:
#   - fits_list: list containing 'cv.glmnet' object
#   - lambda: weight of the penalty
#
# @return:
#   - a vector of the same length as 'fits_list' containing the number of genes selected
#     in each 'cv.glmnet object'
n_genes_selected_func <- function(fits_list, lambda){
  
  return(sapply(fits_list, function(fit) 
    length(genes_selected_func(fit, lambda))))
}


# Learn models with replacement of some samples (Fig. 4.B) ----------------

# @description: learn models by removing some samples by others 
#
# @parameters:
#   - id_samples: samples of the main matrix in which replacement will be done
#   - gene_data: matrix of RNA-seq data (colum: gene, row: patients)
#   - clinical_data_srv: data.frame containing two columns: 'time' (follow-up times) 
#     and 'status' (0 if no death observed, 1 otherwise)
#   - alpha_perc_rm: percentage of patients to replace in the main matrix
#   - n_models: number of replacement to do and models to learn
#   - method: 'EN', 'lasso', 'ridge' or 'AEN'
#
# @return:
#   - a list of 'cv.glmnet object'
learn_models_replacement <- function(id_samples, gene_data, clinical_data_srv,
                                     alpha_perc_rm, n_models, method){
  
  # list containing the different models
  cv_fits <- list()
  
  for(i in 1:n_models){
    
    # prepare the data
    gene_data_main <- gene_data[id_samples, ]
    gene_data_rp <- gene_data[-id_samples, ]
    clinical_data_srv_main <- clinical_data_srv[id_samples,]
    clinical_data_srv_rp <- clinical_data_srv[-id_samples,]
    
    # remove (rm) alpha_perc_rm in the main data and replace (rp) them by samples from 'gene_data_std_replacement'
    n_samples_rp_rm <- round(alpha_perc_rm * nrow(gene_data_main))
    id_samples_rm <- sample(1:nrow(gene_data_main), n_samples_rp_rm)
    id_samples_rp <- sample(1:nrow(gene_data_rp), n_samples_rp_rm)
    
    gene_data_main[id_samples_rm, ] <- gene_data_rp[id_samples_rp, ]
    clinical_data_srv_main[id_samples_rm,] <- clinical_data_srv_rp[id_samples_rp,]
    y_cox_main <- Surv(clinical_data_srv_main$time, clinical_data_srv_main$status)
    
    cv_fits[[i]] <- learn_models(gene_data_main, y_cox_main, method, 1)[[1]]
    
    if(i%%5 == 0){
      print(paste0("Number of models learned: ",i))
    }
  }
  
  return(cv_fits)
}

# @description: divide the dataframe into two groups and learn models idependently
#
# @parameters:
#   - gene_data: matrix of RNA-seq data (column: gene, row: patients)
#   - y_cox: Surv object containing follow-up times and status
#   - n_models: number of boostrap
#   - method: 'EN', 'lasso', 'ridge' or 'AEN'
#
# @return:
#   - a list of length 'n_models' containing lists of 2 'cv.glmnet' object
learn_models_replacement_50 <- function(gene_data, y_cox,
                                        n_models, method){
  
  # list containing the n_models * 2 fits
  cv_fits_50_list <- list()
  n_samples <- round(0.5 * nrow(gene_data))
  
  for(i in 1:n_models){
    # split the data into 2 datasets
    id_1 <- sample(1:nrow(gene_data), n_samples)
    id_2 <- 1:nrow(gene_data)
    id_2 <- id_2[! (id_2 %in% id_1)]
    
    gene_data_1 <- gene_data[id_1,]
    gene_data_2 <- gene_data[id_2,]
    
    y_cox_1 <- y_cox[id_1]
    y_cox_2 <- y_cox[id_2]
    
    
    # fits the models and genes selected
    cv_fit_1 <- learn_models(gene_data_1, y_cox_1, method, 1)[[1]]
    cv_fit_2 <- learn_models(gene_data_2, y_cox_2, method, 1)[[1]]
    
    cv_fits_50_list[[i]] <- list(cv_fit_1, cv_fit_2)
    
    if(i%%5 == 0){
      print(paste0("Number of models learned: ",i))
    }
  }
  
  return(cv_fits_50_list)
}


# Learn models on x% of the data ------------------------------------------

# @description: learn models by cross-validation
#
# @parameters:
#   - gene_data: matrix of RNA-seq data (column: gene, row: patients)
#   - y_cox: Surv object containing follow-up times and status
#   - method: 'EN', 'lasso', 'ridge' or 'AEN'
#   - perc_train: percentage of patients in the training dataset (i.e. 80 <=> 80%)
#   - n_rep: number of models to learn
#
# @return: a list containing:
#   - cv_fit_train_list: a list of lenght n_rep containing 'cv.glmnet' object
#   - id_train_list: a list of lenght n_rep containing the ids of the patients in
#     in the training dataset
learn_models_cv <- function(gene_data, y_cox, method, perc_train, n_rep){
  
  id_train_list <- list()
  cv_fit_train_list <- list()
  for(i in 1:n_rep){
    id_train <- sample(1:nrow(gene_data), 
                       size = as.integer(perc_train/100*nrow(gene_data)))
    
    # learn models
    res <- try(fit_tmp <- learn_models(gene_data[id_train,], y_cox[id_train], method, 1)[[1]]) 
    if(!inherits(res, "try-error")){
      cv_fit_train_list[[i]] <- fit_tmp
      id_train_list[[i]] <- id_train
      
    }else{
      cv_fit_train_list[[i]] <- NULL
      id_train_list[[i]] <- id_train
      
    }
    
    if(i%%5==0){
      print(paste(i, "models learned."))
    }
  }
  
  return(list(cv_fit_train_list = cv_fit_train_list, id_train_list = id_train_list))
}


# Bootstrap ---------------------------------------------------------------

# @description: learn models by cross-validation and with boostrapping
#
# @parameters:
#   - id_test: id of the patients for whom the PIs have to be computed (testing dataset)
#   - gene_data: matrix of RNA-seq data (column: gene, row: patients)
#   - y_cox: Surv object containing follow-up times and status
#   - method: 'EN', 'lasso', 'ridge' or 'AEN'
#   - n_rep: number of boostrapping
#
# @return:
#   - a list of length 'n_rep' containing 'cv.glmnet' objects
cv_fits_bootstrap_func <- function(id_test, gene_data, y_cox, method, n_rep){
  
  cv_fits_train_bootstrap_list <- list()
  
  for(i in 1:n_rep){
    # training datasets
    gene_data_train <- gene_data[-id_test,]
    y_cox_train <- y_cox[-id_test]
    
    # bootstrap training datasets
    id_bootstrap <- sample(1:nrow(gene_data_train), replace = T)
    gene_data_train_bootstrap <- gene_data_train[id_bootstrap, ]
    y_cox_train_bootstrap <- y_cox_train[id_bootstrap]
    
    # learn models
    cv_fits_train_bootstrap_list[[i]] <- learn_models(gene_data_train_bootstrap, 
                                                      y_cox_train_bootstrap, method, 1)[[1]]
    
    if(i%%5 == 0){
      print(paste0("Number of models learned with boostrap: ",i))
    }
    
  }
  
 print("*** Models learned for the fold ***")
  return(cv_fits_train_bootstrap_list)
}

# Univariate Cox selection ------------------------------------------------

# @description: univariate Cox for one feature
#
# @parameters:
#   - x: feature (one gene)
#   - y_cox: Surv object containing follow-up times and status
#
# @return:
#   - the p-value of the univariate Cox model
p_val_cox_func <- function(x, y_cox){
  
  res <- try(fit <- coxph(y_cox ~ x))
  
  if(!inherits(res, "try-error")){
    
    test <- summary(fit)
    return(test$coefficients[5])
    
  }else{
    return(NA)
  }
  
}


# @description: univariate Cox for an entire matrix
#
# @parameters:
#   - gene_data: matrix of RNA-seq data (column: gene, row: patients)
#   - y_cox: Surv object containing follow-up times and status
#
# @return:
#   - the p-value of the univariate Cox model
p_val_univCox_func <- function(gene_data, y_cox){
  
  # compute the p-values
  p_val_univCox_vect <- apply(gene_data, 2, function(x) p_val_cox_func(x, y_cox)) 
  names(p_val_univCox_vect) <- colnames(gene_data)
  
  print("Model learned")
  
  return(p_val_univCox_vect)
}


# @description: compute the p-values on x% of the data (cross-validation)
#
# @parameters:
#   - gene_data: matrix of RNA-seq data (column: gene, row: patients)
#   - y_cox: Surv object containing follow-up times and status
#   - perc_train: percentage of patients in the training dataset (i.e. 80 <=> 80%)
#   - n_rep: number of models to learn
#
# @return:a list containing:
#   - p_val_train_list: a list of lenght n_rep containing p_values of univariate Cox model
#   - id_train_list: a list of lenght n_rep containing the ids of the patients in
#     in the training dataset
cv_p_val_univCox_func <- function(gene_data, y_cox, perc_train, n_rep){
  
  id_train_list <- list()
  p_val_train_list <- list()
  for(i in 1:n_rep){
    id_train <- sample(1:nrow(gene_data), 
                       size = as.integer(perc_train/100*nrow(gene_data)))
    
    res <- try(p_val_tmp <- p_val_univCox_func(gene_data[id_train,], y_cox[id_train])) 
    if(!inherits(res, "try-error")){
      p_val_train_list[[i]] <- p_val_tmp
      id_train_list[[i]] <- id_train
    }else{
      p_val_train_list[[i]] <- NULL
      id_train_list[[i]] <- id_train
    }
    
    if(i%%5==0){
      print(paste0(i, "models learned."))
    }
  }
  
  return(list(p_val_train_list = p_val_train_list, id_train_list = id_train_list))
}

# @description: return the n_genes with the lowest p-values
#
# @parameters:
#   - p_val: p-values
#   - n_genes: number of genes with the lowest p-values to be returned
#
# @return:
#   - a vector containing the n_genes with the lowest p-values
n_first_genes_univCox <- function(p_val, n_genes){
  if(n_genes == 0){
    return(NULL)
  }else{
    id_first_genes <- which.minn(p_val, n_genes)
    genes <- names(p_val[id_first_genes])
    return(genes)
  }
  
}

# @description: compute the p-values with replacement of some patients
#
# @parameters:
#   - id_samples: samples of the main matrix in which replacement will be done
#   - gene_data: matrix of RNA-seq data (colum: gene, row: patients)
#   - y_cox: Surv object containing follow-up times and status
#   - alpha_perc_rm: percentage of patients to replace in the main matrix
#   - n_models: number of replacement to do and models to learn
#
# @return:
#   - a list of length 'n_models' containing the p-values after replacement of some patients
p_val_replacement <- function(id_samples, gene_data, y_cox,
                              alpha_perc_rm, n_models){
  # list containing the different models
  p_vals <- list()
  
  for(i in 1:n_models){
    
    # prepare the data
    gene_data_main <- gene_data[id_samples, ]
    gene_data_rp <- gene_data[-id_samples, ]
    clinical_data_srv_main <- clinical_data_srv[id_samples,]
    clinical_data_srv_rp <- clinical_data_srv[-id_samples,]
    
    # remove (rm) alpha_perc_rm in the main data and replace (rp) them by samples from 'gene_data_std_replacement'
    n_samples_rp_rm <- round(alpha_perc_rm * nrow(gene_data_main))
    id_samples_rm <- sample(1:nrow(gene_data_main), n_samples_rp_rm)
    id_samples_rp <- sample(1:nrow(gene_data_rp), n_samples_rp_rm)
    
    gene_data_main[id_samples_rm, ] <- gene_data_rp[id_samples_rp, ]
    clinical_data_srv_main[id_samples_rm,] <- clinical_data_srv_rp[id_samples_rp,]
    y_cox_main <- Surv(clinical_data_srv_main$time, clinical_data_srv_main$status)
    
    # compute the p-values
    p_vals[[i]] <- p_val_univCox_func(gene_data_main, y_cox_main)
    
    if(i%%5 == 0){
      print(paste0("Number of p-values computed: ",i))
    }
  }
  
  return(p_vals)
}

# @description: divide the dataframe into two groups of patients and compute p-values
#               on each independently
#
# @parameters:
#   - gene_data: matrix of RNA-seq data (column: gene, row: patients)
#   - y_cox: Surv object containing follow-up times and status
#   - n_models: number of boostrap
#
# @return:
#   - a list of length 'n_models' containing lists of 2 vectors
#     containing the p-values 
p_val_replacement_50 <- function(gene_data, y_cox, n_models){
  
  
  p_vals_list_50 <- list()
  n_samples <- round(0.5 * nrow(gene_data))
  
  for(i in 1:n_models){
    
    # split the data into 2 datasets
    id_1 <- sample(1:nrow(gene_data), n_samples)
    id_2 <- 1:nrow(gene_data)
    id_2 <- id_2[! (id_2 %in% id_1)]
    
    gene_data_1 <- gene_data[id_1,]
    gene_data_2 <- gene_data[id_2,]
    
    y_cox_1 <- y_cox[id_1]
    y_cox_2 <- y_cox[id_2]
    
    # fits the models and genes selected
    p_vals_1 <- p_val_univCox_func(gene_data_1, y_cox_1)
    p_vals_2 <- p_val_univCox_func(gene_data_2, y_cox_2)
    
    p_vals_list_50[[i]] <- list(p_vals_1, p_vals_2)
    
    if(i%%5 == 0){
      print(paste0("Number of models learned: ",i))
    }
  }
  
  return(p_vals_list_50)
}
```
