## Supplementary materials and R script for "Benchmark of lasso-like penalties in the Cox model for TCGA datasets reveal improved performance with pre-filtering and wide differences between cancers": load_data_func.R

```
# @description: extract time and status for each patients, and remove the 
#               patients with NA values or negative times.    
#
# @parameters:
#   - clinical_data: the clinical data from TCGA with row names (patients) and 
#                    column names (feature names)
#
# @return:
#   - matrix with time and status as features (column) and patients in rows

clinical_data_prep <- function(clinical_data){
  
  # keep the clinical covariates we want
  clinical_data_clean <- clinical_data[,c("patient.days_to_death",
                                          "patient.days_to_last_followup",
                                          "patient.vital_status")]
  clinical_data_clean <- as.data.frame(clinical_data_clean)
  
  # transform as numeric
  clinical_data_clean[,c(1,2)] <- apply(clinical_data_clean[,c(1,2)], 2, as.numeric)
  time <- pmin(clinical_data_clean$patient.days_to_death, clinical_data_clean$patient.days_to_last_followup, na.rm = T)
  time <- time / 365.25
  status <- rep(0, nrow(clinical_data_clean))
  status[clinical_data_clean$patient.vital_status == "dead"] <- 1
  
  # data frame
  row_names_clinical <- row.names(clinical_data_clean)
  clinical_data_clean <- data.frame(time = time, status = status)
  row.names(clinical_data_clean) <- row_names_clinical
  
  # remove NA values and negative or null times
  id_NA <- apply(clinical_data_clean, 1, function(x) sum(is.na(x)) >= 1)
  print(paste(sum(id_NA), "patients removed due to NA values in survival time or status in clinical data"))
  clinical_data_clean <- clinical_data_clean[!id_NA, ]
  id_negative <- apply(data.frame(clinical_data_clean$time), 1, function(x) x<=0)
  print(paste(sum(id_negative), "patients removed due to null or negative survival time in clinical data"))
  clinical_data_clean <- clinical_data_clean[!id_negative, ]
  
  return(clinical_data_clean)
}
```
