## Supplementary materials and R script for "Benchmark of lasso-like penalties in the Cox model for TCGA datasets reveal improved performance with pre-filtering and wide differences between cancers": prediction_func.R

```
# Concordance -------------------------------------------------------------

# @description: compute the concordance by cross-validation for all genes
#               convention: no gene selected: 0.5, not enought events: 0.5
#
# @parameters:
#   - cv_fit_train: model learned on the training dataset
#   - id_train: id of the patients used in the training dataset
#   - gene_data: matrix of RNA-seq data (column: gene, row: patients)
#   - clinical_data_srv: data.frame containing two columns: 'time' (follow-up times) 
#     and 'status' (0 if no death observed, 1 otherwise)
#   - lambda: weight of the penalty
#
# @return:
#   - the concordance
cv_C_harrell <- function(cv_fit_train, id_train, gene_data, clinical_data_srv, lambda){
  
  if(! class(cv_fit_train) == "cv.glmnet"){
    return(0.5)
  }else{
    # genes selected and re-estimation with ridge
    names_genes_selected <- genes_selected_func(cv_fit_train, lambda)
    
    if(length(names_genes_selected) >= 1){
      
      beta <- as.numeric(coef(cv_fit_train, lambda))
      names(beta) <- colnames(gene_data) 
      
      PI_test <- gene_data[-id_train, ] %*% beta  
      C <- concordance.index(PI_test, surv.time = clinical_data_srv[-(id_train),"time"], 
                             surv.event = clinical_data_srv[-(id_train),"status"]) 
      C <- C$c.index
      
    }else{
      C <- 0.5
    }
    return(C)
  }
  
}

 
# @description: concordance computed by cross-validation for multiple models
#
# @parameters:
#   - cv_fits_C: output of the function 'learn_models_cv' ('functions/learn_models_func.R')
#   - gene_data: matrix of RNA-seq data (column: gene, row: patients)
#   - clinical_data_srv: data.frame containing two columns: 'time' (follow-up times) 
#     and 'status' (0 if no death observed, 1 otherwise)
#   - lambda: weight of the penalty
#
# @return:
#   - a vector of the same length of 'cv_fits_C' containing the concordances
#     for each fit
C_list_func <- function(cv_fits_C, gene_data, clinical_data_srv, lambda){
  cv_fit_train_list <- cv_fits_C$cv_fit_train_list
  id_train_list <- cv_fits_C$id_train_list
  
  C_vect <- mapply(function(cv_fit_train, id_train) cv_C_harrell(cv_fit_train, id_train, 
                                                                 gene_data, clinical_data_srv,
                                                                 lambda), 
                   cv_fit_train_list, id_train_list)
  return(C_vect)
}


# @description: Compute prognostic indices by cross-validation
#
# @parameters:
#   - cv_fit_train: model learned on the training dataset
#   - id_test: id of the patients in the testing dataset
#   - gene_data: matrix of RNA-seq data (column: gene, row: patients)
#   - lambda: weight of the penalty
#
# @return:
#   - a vector of the same length of 'id_test' containing the PIs of
# the corresponding patients
PI_func <- function(cv_fit_train, id_test, gene_data, lambda){
  
  # betas and genes selected
  beta <- as.numeric(coef(cv_fit_train, lambda))
  names(beta) <- colnames(gene_data)
  
  # prognostic index
  PI <- gene_data[id_test, ] %*% beta
  names(PI) <- row.names(gene_data)[id_test]
  
  return(PI)
}


# Univariate Cox ----------------------------------------------------------

# @description: compute the concordance on the testing dataset with the 
#               gene with the lowest p-value (univariate Cox) on the training dataset
#               as the risk factor
#
# @parameters:
#   - cv_p_val_univCox: p-values computed on the training dataset
#   - id_train: id of the patients used in the training dataset
#   - gene_data: matrix of RNA-seq data (column: gene, row: patients)
#   - clinical_data_srv: data.frame containing two columns: 'time' (follow-up times) 
#     and 'status' (0 if no death observed, 1 otherwise)
#
# @return:
#   - the concordance computed on the testing dataset with the gene with 
#     the lowest p-value (univariate Cox) on the training dataset as the risk factor
cv_C_univCox <- function(cv_p_val_univCox, id_train, gene_data, clinical_data_srv){
  
  if(all(is.na(cv_p_val_univCox))){
    return(0.5)
  }else if(is.null(cv_p_val_univCox)){
    return(0.5)
  }else{
    # gene with minimum p-value
    gene_min_p_val <- names(cv_p_val_univCox)[which.min(cv_p_val_univCox)]
    
    # compute the concordance on the testing data with this gene
    gene_expr_test_min_p_val <- gene_data[-id_train, gene_min_p_val]
    C_univCox <- concordance.index(gene_expr_test_min_p_val, 
                                   surv.time = clinical_data_srv[-(id_train),"time"], 
                                   surv.event = clinical_data_srv[-(id_train),"status"])
    return(C_univCox$c.index)
  }
  
}


# @description: compute the concordance on the testing dataset with the 
#               genes with the lowest p-value (univariate Cox) on the training dataset
#               as the risk factor for multiple models
#
# @parameters:
#   - cv_p_val_univCox_list: p-values computed on the training datasets and id of the training samples
#                            (output of the function 'cv_p_val_univCox_func' in 'functions/learn_models_func.R')
#   - gene_data: matrix of RNA-seq data (column: gene, row: patients)
#   - clinical_data_srv: data.frame containing two columns: 'time' (follow-up times) 
#     and 'status' (0 if no death observed, 1 otherwise)
#
# @return:
#   - a vector of the same length as 'cv_p_val_univCox_list' with the concordances 
#     computed on the testing dataset with the genes with the lowest p-value (univariate Cox) 
#     on the training dataset as the risk factor
C_p_val_list_func <- function(cv_p_val_univCox_list, gene_data, clinical_data_srv){
  p_val_train_list <- cv_p_val_univCox_list$p_val_train_list
  id_train_list <- cv_p_val_univCox_list$id_train_list
  
  C_vect <- mapply(function(p_val_train, id_train) cv_C_univCox(p_val_train, id_train, 
                                                                 gene_data, clinical_data_srv), 
                   p_val_train_list, id_train_list)
  return(C_vect)
}
```
