## Supplementary materials and R script for "Benchmark of lasso-like penalties in the Cox model for TCGA datasets reveal improved performance with pre-filtering and wide differences between cancers": prediction_func_H0.R

```
# @description: learn models by cross-validation under the null hypothesis 
#               H0: "there is no link between gene expression and survival"
#
# @parameters:
#   - gene_data: matrix of RNA-seq data (column: gene, row: patients)
#   - y_cox: Surv object containing follow-up times and status
#   - method: 'EN', 'lasso', 'ridge' or 'AEN'
#   - perc_train: percentage of patients in the training dataset (i.e. 80 <=> 80%)
#   - n_rep: number of models to learn
#
# @return: a list containing:
#   - cv_fit_train_list: a list of lenght n_rep containing 'cv.glmnet' objects
#   - id_sample_list: a list of lenght n_rep containing the ids of the
#                     patients after resampling
#   - id_train_list: a list of lenght n_rep containing the ids of the patients in
#                    in the training dataset obtained after resampling
learn_models_cv_H0 <- function(gene_data, y_cox, method, perc_train, n_rep){
  
  id_train_list <- list()
  cv_fit_train_list <- list()
  id_sample_list <- list()
  
  for(i in 1:n_rep){
    
    # sample the patients in the gene matrix
    id_sample <- sample(1:nrow(gene_data))
    gene_data_tmp <- gene_data[id_sample,]
    
    # train and test data
    id_train <- sample(1:nrow(gene_data_tmp), 
                       size = as.integer(perc_train/100*nrow(gene_data_tmp)))
    gene_data_train <- gene_data_tmp[id_train, ]
    y_cox_train <- y_cox[id_train]
    cv_fit_train_list[[i]] <- learn_models(gene_data_train, y_cox_train, method, 1)[[1]]
    id_train_list[[i]] <- id_train
    id_sample_list[[i]] <- id_sample
    
    if(i%%5==0){
      print(paste0(i, " models learned."))
    }
  }
  
  return(list(cv_fit_train_list = cv_fit_train_list, id_train_list = id_train_list,
              id_sample_list = id_sample_list))
}


# @description: compute the p-values on x% of the data (cross-validation) under
#               the null hypothseis H0: "there is no link between gene expression and survival"
#
# @parameters:
#   - gene_data: matrix of RNA-seq data (column: gene, row: patients)
#   - y_cox: Surv object containing follow-up times and status
#   - perc_train: percentage of patients in the training dataset (i.e. 80 <=> 80%)
#   - n_rep: number of models to learn
#
# @return:a list containing:
#   - cv_p_val_train_list: a list of lenght n_rep containing p_values of 
#                          univariate Cox model
#   - id_sample_list: a list of lenght n_rep containing the ids of the 
#                     patients after resampling
#   - id_train_list: a list of lenght n_rep containing the ids of the patients in
#                    in the training dataset obtained after resampling
cv_p_val_univCox_func_H0 <- function(gene_data, y_cox, perc_train, n_rep){
  
  id_train_list <- list()
  cv_p_val_train_list <- list()
  id_sample_list <- list()
  
  for(i in 1:n_rep){
    
    # sample the patients in the gene matrix
    id_sample <- sample(1:nrow(gene_data))
    gene_data_tmp <- gene_data[id_sample,]
    
    # train and test data
    id_train <- sample(1:nrow(gene_data_tmp), 
                       size = as.integer(perc_train/100*nrow(gene_data_tmp)))
    gene_data_train <- gene_data_tmp[id_train, ]
    y_cox_train <- y_cox[id_train]
    cv_p_val_train_list[[i]] <- p_val_univCox_func(gene_data_train, y_cox_train)
    id_train_list[[i]] <- id_train
    id_sample_list[[i]] <- id_sample
    
    if(i%%5==0){
      print(paste0(i, " models learned."))
    }
  }
  
  return(list(cv_p_val_train_list = cv_p_val_train_list, id_train_list = id_train_list,
              id_sample_list = id_sample_list))
}

# @description: compute the concordance by cross-validation for all genes under 
#               the null hypothseis H0: "there is no link between gene expression and survival"
#               convention: no gene selected: 0.5, not enought events: 0.5
#
# @parameters:
#   - cv_fit_train: model learned on the training dataset
#   - id_train: ids of the patients in the training dataset obtained after resampling
#   - id_sample: id of the patients after resampling
#   - gene_data: matrix of RNA-seq data (column: gene, row: patients)
#   - clinical_data_srv: data.frame containing two columns: 'time' (follow-up times) 
#     and 'status' (0 if no death observed, 1 otherwise)
#   - lambda: weight of the penalty
#
# @return:
#   - the concordance
cv_C_harrell_H0 <- function(cv_fit_train, id_train, id_sample, 
                            gene_data, clinical_data_srv, lambda){
  
  # genes selected and re-estimation with ridge
  names_genes_selected <- genes_selected_func(cv_fit_train, lambda)
  gene_data <- gene_data[id_sample, ]
  
  if(length(names_genes_selected) >= 1){
    
    beta <- as.numeric(coef(cv_fit_train, lambda))
    names(beta) <- colnames(gene_data)  
    
    PI_test <- gene_data[-id_train, ] %*% beta  
    C <- concordance.index(PI_test, surv.time = clinical_data_srv[-(id_train),"time"], 
                           surv.event = clinical_data_srv[-(id_train),"status"]) 
    C <- C$c.index
    
  }else{
    C <- 0.5
  }
  return(C)
}


# @description: concordance computed by cross-validation for multiple models under 
#               the null hypothseis H0: "there is no link between gene expression and survival"
#
# @parameters:
#   - cv_fits_C: output of the function 'learn_models_cv_H0' ('functions/learn_models_func.R')
#   - gene_data: matrix of RNA-seq data (column: gene, row: patients)
#   - clinical_data_srv: data.frame containing two columns: 'time' (follow-up times) 
#     and 'status' (0 if no death observed, 1 otherwise)
#   - lambda: weight of the penalty
#
# @return:
#   - a vector of the same length of 'cv_fits_C' containing the concordances
#     for each fit
C_list_func_H0 <- function(cv_fits_C, gene_data, clinical_data_srv, lambda){
  cv_fit_train_list <- cv_fits_C$cv_fit_train_list
  id_train_list <- cv_fits_C$id_train_list
  id_sample_list <- cv_fits_C$id_sample
  
  C_vect <- mapply(function(cv_fit_train, id_train, id_sample) cv_C_harrell_H0(cv_fit_train, id_train, 
                                                                               id_sample, gene_data, 
                                                                               clinical_data_srv, lambda), 
                   cv_fit_train_list, id_train_list, id_sample_list)
  return(C_vect)
}


# @description: compute the concordance on the testing dataset with the 
#               gene with the lowest p-value (univariate Cox) on the training dataset
#               as the risk factor under H0
#
# @parameters:
#   - cv_p_val_univCox: p-values computed on the training dataset
#   - id_train: ids of the patients in the training dataset obtained after resampling
#   - id_sample: id of the patients after resampling
#   - gene_data: matrix of RNA-seq data (column: gene, row: patients)
#   - clinical_data_srv: data.frame containing two columns: 'time' (follow-up times) 
#     and 'status' (0 if no death observed, 1 otherwise)
#
# @return:
#   - the concordance computed on the testing dataset with the gene with 
#     the lowest p-value (univariate Cox) on the training dataset as the risk factor
#     under H0
cv_C_univCox_H0 <- function(cv_p_val_univCox, id_train, id_sample, gene_data, clinical_data_srv){
  
  gene_data <- gene_data[id_sample, ]
  
  if(all(is.na(cv_p_val_univCox))){
    return(0.5)
  }else if(is.null(cv_p_val_univCox)){
    return(0.5)
  }else{
    # gene with minimum p-value
    gene_min_p_val <- names(cv_p_val_univCox)[which.min(cv_p_val_univCox)]
    
    # compute the concordance on the testing data with this gene
    gene_expr_test_min_p_val <- gene_data[-id_train, gene_min_p_val]
    C_univCox <- concordance.index(gene_expr_test_min_p_val, 
                                   surv.time = clinical_data_srv[-(id_train),"time"], 
                                   surv.event = clinical_data_srv[-(id_train),"status"])
    return(C_univCox$c.index)
  }
  
}


# @description: compute the concordance on the testing dataset with the 
#               genes with the lowest p-value (univariate Cox) on the training dataset
#               as the risk factor for multiple models under H0
#
# @parameters:
#   - cv_p_val_univCox_list_H0: p-values computed on the training datasets and id of the training samples
#                            (output of the function 'cv_p_val_univCox_func_H0')
#   - gene_data: matrix of RNA-seq data (column: gene, row: patients)
#   - clinical_data_srv: data.frame containing two columns: 'time' (follow-up times) 
#     and 'status' (0 if no death observed, 1 otherwise)
#
# @return:
#   - a vector of the same length as 'cv_p_val_univCox_list' with the concordances 
#     computed on the testing dataset with the genes with the lowest p-value (univariate Cox) 
#     on the training dataset as the risk factor under H0
C_p_val_list_func_H0 <- function(cv_p_val_univCox_list_H0, gene_data, clinical_data_srv){
  p_val_train_list <- cv_p_val_univCox_list_H0$cv_p_val_train_list
  id_train_list <- cv_p_val_univCox_list_H0$id_train_list
  id_sample_list <- cv_p_val_univCox_list_H0$id_sample_list
  
  C_vect <- mapply(function(p_val_train, id_train, id_sample) cv_C_univCox_H0(p_val_train, id_train, id_sample, 
                                                                              gene_data, clinical_data_srv), 
                   p_val_train_list, id_train_list, id_sample_list)
  return(C_vect)
}
```
