## Supplementary materials and R script for "Benchmark of lasso-like penalties in the Cox model for TCGA datasets reveal improved performance with pre-filtering and wide differences between cancers": selection_func.R

```
# TP, FP, TN, FN ----------------------------------------------------------

# @description: compute the number of true positives
#
# @parameters: 
#   - genes_selected: vector containing the names of the genes selected
#   - genes_generate_model: vector containing the genes in the ground truth
#
# @return:
#   - the number of true positive
TP_func <- function(genes_selected, genes_generate_model){
  length(intersect(genes_selected, genes_generate_model))
}

# @description: compute the number of false positives
#
# @parameters: 
#   - genes_selected: vector containing the names of the genes selected
#   - genes_generate_model: vector containing the genes in the ground truth
#
# @return:
#   - the number of false positives
FP_func <- function(genes_selected, genes_generate_model){
  length(genes_selected) - length(intersect(genes_selected, genes_generate_model))
}

# @description: compute the number of true negatives
#
# @parameters: 
#   - genes_selected: vector containing the names of the genes selected
#   - genes_generate_model: vector containing the genes in the ground truth
#   - n_genes: number of genes in the training dataset
#
# @return:
#   - the number of true negatives
TN_func <- function(genes_selected, genes_generate_model, n_genes){
  n_genes - FP_func(genes_selected, genes_generate_model) - length(genes_generate_model)
}

# @description: compute the number of false negatives
#
# @parameters: 
#   - genes_selected: vector containing the names of the genes selected
#   - genes_generate_model: vector containing the genes in the ground truth
#
# @return:
#   - the number of false negatives
FN_func <- function(genes_selected, genes_generate_model){
  length(genes_generate_model) - length(intersect(genes_selected, genes_generate_model))
}


# TPR, FDP ----------------------------------------------------------------

# @description: compute the sensitivity
#
# @parameters: 
#   - fit: 'cv.glmnet' object learned on the simulated survival data
#   - genes_generate_model: vector containing the genes in the ground truth
#                           used to simulate survival data
#   - lambda: weight of the penalty
#
# @return:
#   - the sensitivity
Sens_func <- function(fit, genes_generate_model, lambda){
  
  genes_selected <- genes_selected_func(fit, lambda)
  
  if(length(genes_generate_model) == 0){
    return(NA)
  }else{
    if(length(genes_selected) == 0){
      
      return(0)
      
    }else{
      
      # values needed (if we get here, length(genes_selected), and length(genes_generate_model) !=0)
      TP <- TP_func(genes_selected, genes_generate_model)
      FN <- FN_func(genes_selected, genes_generate_model)
      
      return(TP / (TP+FN))
    }
  } 
    
}

# @description: compute the false discovery proportion
#
# @parameters: 
#   - fit: 'cv.glmnet' object learned on the simulated survival data
#   - genes_generate_model: vector containing the genes in the ground truth
#                           used to simulate survival data
#   - lambda: weight of the penalty
#
# @return:
#   - the false discovery proportion
FDP_func <- function(fit, genes_generate_model, lambda){
  
  genes_selected <- genes_selected_func(fit, lambda)
  
  if(length(genes_generate_model) == 0){
    if(length(genes_selected) > 0){
      return(1)
    }else{
      return(NA)
    }
  }else{
    if(length(genes_selected) == 0){
      return(NA)
    }else{
      
      # values needed 
      FP <- FP_func(genes_selected, genes_generate_model)
      TP <- TP_func(genes_selected, genes_generate_model)
      
      return(FP / (FP+TP))
    }
  }
  
  
}


# Sensitivity and FDP for univariate Cox ----------------------------------

# @description: compute the sensitivity for univariate Cox
#
# @parameters: N is the length of 'genes_generate_model'
#   - genes_selected: N genes with the lowest p-values
#   - genes_generate_model: vector containing the genes in the ground truth
#                           used to simulate survival data
#
# @return:
#   - the sensitivity
Sens_univ_func <- function(genes_selected, genes_generate_model){
  
  if(length(genes_generate_model) == 0){
    return(NA)
  }else{
    if(length(genes_selected) == 0){
      
      return(0)
      
    }else{
      
      # values needed (if we get here, length(genes_selected), and length(genes_generate_model) !=0)
      TP <- TP_func(genes_selected, genes_generate_model)
      FN <- FN_func(genes_selected, genes_generate_model)
      
      return(TP / (TP+FN))
    }
  } 
}

# @description: compute the false discovery rate for univariate Cox
#
# @parameters: N is the length of 'genes_generate_model'
#   - genes_selected: N genes with the lowest p-values
#   - genes_generate_model: vector containing the genes in the ground truth
#                           used to simulate survival data
#
# @return:
#   - the false discovery rate
FDP_univ_func <- function(genes_selected, genes_generate_model){
  
  if(length(genes_generate_model) == 0){
    if(length(genes_selected) > 0){
      return(1)
    }else{
      return(NA)
    }
  }else{
    if(length(genes_selected) == 0){
      return(NA)
    }else{
      
      # values needed 
      FP <- FP_func(genes_selected, genes_generate_model)
      TP <- TP_func(genes_selected, genes_generate_model)
      
      return(FP / (FP+TP))
    }
  }
}

# Other functions ---------------------------------------------------------

# @description: compute the inices of the n lowest number in a vector
#               used to compute the indices of the n lowest p-values
#
# @parameters: 
#   - x: a numeric vector
#   - n: the number of indices with lowest values in x to return
#
# @return:
#   - indices of the n lowest number in the vector x
which.minn <- function(x,n=1){
  if (n==1)
    which.min(x)
  else
  {
    if (n>1){
      ii <- order(x,decreasing=FALSE)[1:min(n,length(x))]
      ii[!is.na(x[ii])]
    }
    else {
      stop("n must be >=1")
    }
  }
}
```
