## Supplementary materials and R script for "Benchmark of lasso-like penalties in the Cox model for TCGA datasets reveal improved performance with pre-filtering and wide differences between cancers": simulation_func.R

```
# reference set -----------------------------------------------------------

# @description: build the reference set (ground truth) for the simulation
#
# @parameters: the three lists below have to be of the same length
#   - fits_EN: list of 'cv.glmnet' objects learned on the data (all patients) with EN
#   - fits_lasso: list of 'cv.glmnet' objects learned on the data (all patients) with lasso
#   - fits_AEN: list of 'cv.glmnet' objects learned on the data (all patients) with AEN
#
# @return:
#   - a vector containing gene names selected by all the three methods and at least 
#     one of the method (see associated paper for more details)
build_ref_set_func <- function(fits_EN, fits_lasso, fits_AEN){
  
  # percentile-lasso for each multivariate penalization
  lambdas_min_EN <- sapply(fits_EN, function(cv_fit) return(cv_fit$lambda.min))
  lambda_min_med_EN <- median(lambdas_min_EN)
  genes_ref_set_EN <- genes_selected_func(fits_EN[[1]], lambda_min_med_EN)
  
  lambdas_min_lasso <- sapply(fits_lasso, function(cv_fit) return(cv_fit$lambda.min))
  lambda_min_med_lasso <- median(lambdas_min_lasso)
  genes_ref_set_lasso <- genes_selected_func(fits_lasso[[1]], lambda_min_med_lasso)
  
  lambdas_min_AEN <- sapply(fits_AEN, function(cv_fit) return(cv_fit$lambda.min))
  lambda_min_med_AEN <- median(lambdas_min_AEN)
  genes_ref_set_AEN <- genes_selected_func(fits_AEN[[1]], lambda_min_med_AEN)
  
  med_genes_selected <- median(c(length(genes_ref_set_EN), length(genes_ref_set_AEN), length(genes_ref_set_lasso)))
  
  # randomly choose genes that are not in the intersection to reach the median number of genes selected
  intersect_genes_selected <- intersect(genes_ref_set_EN, intersect(genes_ref_set_AEN, genes_ref_set_lasso))
  genes_not_intersect <- unique(c(genes_ref_set_EN[!genes_ref_set_EN %in% intersect_genes_selected],
                                  genes_ref_set_AEN[!genes_ref_set_AEN %in% intersect_genes_selected],
                                  genes_ref_set_lasso[!genes_ref_set_lasso %in% intersect_genes_selected]))
  id_sample_genes_not_intersect <- sample(1:length(genes_not_intersect), med_genes_selected - length(intersect_genes_selected))
  
  # define the reference set
  genes_ref_set <- c(intersect_genes_selected, genes_not_intersect[id_sample_genes_not_intersect])
  
  return(genes_ref_set)
}


# Simulate survival times -------------------------------------------------


# @description: simulate survival times (times to death) for one patient
#               with Bender et al. (2005) method
#
# @parameters: 
#   - X: vector of length p containing the gene expressions of the patient 
#   - betas: vector of length p containing betas in the Cox model to simulate times to death
#   - lambda: scale of the weibull law
#   - p: shape of the weibull law
#
# @return:
#   - a vector containing simulated survival times 
surv_times_simu_func <- function(X, betas, lambda, p){
  # Principle Indices
  PI <- sum(t(betas) * X)
  
  # uniform law U[0,1]
  u <- runif(1)
  
  # simulate T
  T_simu <- (- log(u)*exp(-PI))^(1/p) / lambda^(1/p)
  
  return(T_simu)
}


# Simulate censoring times ------------------------------------------------


# @description: compute the probability of censoring for one patient
#               See paper from Wan (2017)
#
# @parameters: 
#   - gene_expr: vector of length p containing the gene expressions of the patient 
#   - betas: vector of length p containing betas in the Cox model to simulate times to death
#   - lambda: scale of the weibull law
#   - p: shape of the weibull law
#   - theta: parameter of the uniform law used to simulate censoring times
#
# @return:
#   - the probability of censoring for one patient
prob_cs_func <- function(genes_expr, betas, lambda, p, theta){
  fact <- 1 / (p * theta * (lambda * exp(betas %*% genes_expr))^(1/p))
  
  gam <- zipfR::Igamma(1 / p, theta^p * lambda * exp(betas %*% genes_expr))
  
  return(fact * gam)
}

# @description: compute the mean of probabilities of censoring for all patients
#               (censoring rate of the simulated survival data)
#
# @parameters: 
#   - theta: parameter of the uniform law used to simulate censoring times
#   - gene_data: matrix of RNA-seq data (column: gene, row: patients)
#   - betas: vector of length p containing betas in the Cox model to simulate times to death
#   - lambda: scale of the weibull law
#   - p: shape of the weibull law
#
# @return:
#   - the mean of probabilities of censoring for all patients
mean_prob_cs_func <- function(theta, gene_data, betas, lambda, p){
  
  # censored probablility for each patient
  probs <- apply(gene_data, 1, function(x) prob_cs_func(x, betas, lambda, p, theta))
  
  return(mean(probs))
}

# @description: compute the quadratic difference betwen the mean of probabilities 
#               of censoring for all patients (censoring rate of the simulated survival data) 
#               and the desired censoring rate
#
# @parameters: 
#   - theta: parameter of the uniform law used to simulate censoring times
#   - gene_data: matrix of RNA-seq data (column: gene, row: patients)
#   - cs_rate: the desired censoring rate
#   - betas: vector of length p containing betas in the Cox model to simulate times to death
#   - lambda: scale of the weibull law
#   - p: shape of the weibull law
#
# @return:
#   - the quadratic difference betwen the mean of probabilities 
#     of censoring for all patients (censoring rate of the simulated survival data) 
#     and the desired censoring rate
obj_func_optim <- function(theta, gene_data, cs_rate, betas, lambda, p){
  obj_func <- (mean_prob_cs_func(theta, gene_data, 
                                 betas, lambda, p) - cs_rate)^2
  return(obj_func)
}

# @description: simulate censoring times for all patients according to 
#               simulated survival times and a desired censoring rate
#
# @parameters: 
#   - gene_data: matrix of RNA-seq data (column: gene, row: patients)
#   - surv_times_simu: simulated survival times
#   - cs_rate: the desired censoring rate
#   - betas: vector of length p containing betas in the Cox model to simulate times to death
#   - lambda: scale of the weibull law
#   - p: shape of the weibull law
#
# @return:
#   - a vector containing censoring times
cs_times_simu_func <- function(gene_data, surv_times_simu, cs_rate, betas,
                               lambda, p){
  
  # --- estimate the optimal theta for the uniform law ---
  
  # initial theta
  theta_init <- median(surv_times_simu) / cs_rate 
  
  # compute the optimal theta
  result_optim_theta <- optim(theta_init, function(theta) obj_func_optim(theta, gene_data, 
                                                                         cs_rate, betas, lambda,
                                                                         p), method = "BFGS",
                              control = list(maxit = 200))
  theta_opt <- result_optim_theta$par
  
  # --- simulate censoring times with the uniform law ---
  cs_times_powell <- runif(n = nrow(gene_data), 0, theta_opt)
  names(cs_times_powell) <- row.names(gene_data)
  
  return(cs_times_powell)
}

# Simulate survival data frame --------------------------------------------

# @description: simulation of survival data with parameters of the 
#               weibull law and a desired censoring rate
#
# @parameters: 
#   - gene_data: matrix of RNA-seq data (column: gene, row: patients)
#   - betas: vector of length p containing betas in the Cox model to simulate times to death
#   - lambda: scale of the weibull law
#   - p: shape of the weibull law
#   - cs_rate: the desired censoring rate
#
# @return:
#   - a vector containing censoring times
simu_surv_func <- function(gene_data, betas, lambda, p, cs_rate){
  
  # simulate survival times
  surv_times_simu <- apply(gene_data, 1, function(x) surv_times_simu_func(x, betas, lambda, p))
  print("Times to death simulated")
  
  # simulate censoring times
  if(cs_rate == 0){
    
    # censoring times: survival times + 1
    cs_times_simu <- surv_times_simu + 1
    
  }else{
    cs_times_simu <- cs_times_simu_func(gene_data, surv_times_simu, 
                                        cs_rate, betas, lambda, p)
  }
  print("Censoring times simulated")
  
  # times and status
  status <- surv_times_simu < cs_times_simu
  times <- cs_times_simu
  times[status] <- surv_times_simu[status]
  
  df <- data.frame(matrix(ncol = 2, nrow = length(surv_times_simu)))
  colnames(df) <- c("time", "status")
  df$time <- times
  df$status <- status
  
  return(df)
}

# @description: simulation of survival data from gene expression data, a desired
#               censoring rate, and the ground truth
#
# @parameters: 
#   - gene_data: matrix of RNA-seq data (column: gene, row: patients)
#   - clinical_data_srv: data.frame containing two columns: 'time' (follow-up times) 
#     and 'status' (0 if no death observed, 1 otherwise)
#   - genes_ref_set: vector of gene names of the ground truth
#   - cs_rate: the desired censoring rate
#
# @return:
#   - a vector containing censoring times
simu_n_surv_data_func <- function(gene_data, clinical_data_srv, genes_ref_set, cs_rate){
 
   # Only the betas of genes in the reference set are non null
  wei_fit <- survreg(Surv(time, status)~., 
                     data = cbind(clinical_data_srv[, c('time', 'status')], gene_data[,genes_ref_set]),
                     dist="weibull")
  
  # parameters of the weibull law
  # see function ConvertWeibull form the package SurvRegCensConv
  # https://cran.r-project.org/web/packages/SurvRegCensCov/SurvRegCensCov.pdf
  # and Bender's paper to see the survival and hazard function associated
  # https://onlinelibrary.wiley.com/doi/pdf/10.1002/sim.2059
  p <- 1 / wei_fit$scale
  lambda <- exp(-wei_fit$coeff[1]/wei_fit$scale)
  
  betas_simu <- rep(0, ncol(gene_data))
  names(betas_simu) <- colnames(gene_data)
  betas_simu[genes_ref_set] <- -wei_fit$coefficients[2:length(wei_fit$coefficients)] / wei_fit$scale
  
  # simulations
  surv_data_simu_list <- lapply(1:n_models, function(x) simu_surv_func(gene_data, betas_simu, lambda, p, cs_rate))
  
  return(surv_data_simu_list)
}
```
