## Supplementary materials and R script for "Benchmark of lasso-like penalties in the Cox model for TCGA datasets reveal improved performance with pre-filtering and wide differences between cancers": stability_func.R

```
# @description: compute the percentage of common element in two vectors
#
# @parameters: 
#   - genes_selected: genes selected by the method
#   - genes_ref_set: genes used to simulate the survival data 
#
# @return:
#   - the percentage of common element in the two vectors
perc_common_genes_func_simple <- function(genes_selected, genes_ref_set){
  
  l_intersect_genes <- length(intersect(genes_selected, genes_ref_set))
  perc_common_genes <- (l_intersect_genes / max(length(genes_ref_set),
                                    length(genes_selected))) * 100
  return(perc_common_genes)
}


# @description: compute the percentage of common genes selected in simulated 
#               survival data and the ground truth used for the simulation
#
# @parameters: 
#   - fits_stability_66: list of 'cv.glmnet' objects learned on simulated dataset
#   - genes_ref_set_66: genes used to simulate the survival data 
#
# @return:
#   - a two column matrix with the percentage of common genes and the percentage of
#     of common patients
perc_common_genes_func <- function(fits_stability_66, genes_ref_set_66){

  # extract the genes selected
  genes_selected_list <- list()

  for(i in 1:length(fits_stability_66)){
    genes_selected_list[[i]] <- lapply(fits_stability_66[[i]], function(fit) genes_selected_func(fit, "lambda.min"))
  }
  names(genes_selected_list) <- names(fits_stability_66)

  # number of genes in common / number of genes selected in the reference set
  perc_common_genes_ref <- list()

  for(i in 1:length(fits_stability_66)){
    
    if(length(genes_ref_set_66) == 0){
      if(length(genes_selected_list[[i]]) == 0){
        perc_common_genes_ref[[i]] <- 1
      }else{
        perc_common_genes_ref[[i]] <- 0
      }
    }else{
      perc_common_genes_ref[[i]] <- sapply(genes_selected_list[[i]], function(genes_selected)
        perc_common_genes_func_simple(genes_selected, genes_ref_set_66))
    }
    
  }
  names(perc_common_genes_ref) <- (1 - as.numeric(names(fits_stability_66))) * 100

  perc_common_genes_ref <- stack(perc_common_genes_ref)
  colnames(perc_common_genes_ref) <- c("perc_common_genes", "perc_common_patients")
  
  return(perc_common_genes_ref)
}


# @description: compute the percentage of common genes selected in two 
#               datasets with no common patients
#
# @parameters: 
#   - fits_stability_50: list of two 'cv.glmnet' objects 
#
# @return:
#   - the percentage of common genes selected in the two datasets
perc_common_genes_func_simple_50 <- function(fits_stability_50){
  
  genes_selected_1 <- genes_selected_func(fits_stability_50[[1]], "lambda.min")
  genes_selected_2 <- genes_selected_func(fits_stability_50[[2]], "lambda.min")
  
  if(length(genes_selected_1) == 0 & length(genes_selected_2) == 0){
    perc_common_genes <- 1
  }else if(length(genes_selected_1) == 0 | length(genes_selected_2) == 0){
    perc_common_genes <- 0
  }else{
    perc_common_genes <- length(intersect(genes_selected_1, genes_selected_2)) / 
      max(length(genes_selected_1), length(genes_selected_2)) * 100
  }
  
  return(perc_common_genes)
}


# @description: compute the percentage of common genes selected in two 
#               datasets with no common patients. The input is a list
#               of lists containing two 'cv.glmnet' object)
#
# @parameters: 
#   - fits_stability_50_list: output of the function 'learn_models_replacement_50'
#                             in 'functiond/learn_models.R'
#
# @return:
#   - a vector containing the percentage of common genes selected in each
#     list of two datasets
perc_common_genes_50_func <- function(fits_stability_50_list){
  
  # percentages of common genes
  perc_common_genes <- sapply(fits_stability_50_list, perc_common_genes_func_simple_50)
  
  perc_common_genes <- data.frame(perc_common_genes = perc_common_genes, 
                                  perc_common_patients = 0)
  
  return(perc_common_genes)
}


# univariate Cox ----------------------------------------------------------


# @description: compute the percentage of common genes selected with univariate 
#               Cox sleection in simulated survival data and the ground truth 
#               used for the simulation
#
# @parameters: 
#   - p_vals_stability_66: list of lists p-values (each list id the output of 
#                          the function 'p_val_replacement' in 'functions/learn_models.R')
#   - genes_ref_set_66: genes used to simulate the survival data 
#
# @return:
#   - a two column matrix with the percentage of common genes and the percentage of
#     of common patients
perc_common_genes_func_univCox <- function(p_vals_stability_66, genes_ref_set_66){
  
  if(length(genes_ref_set_66) == 0){
    return(NA)
  }else{
    # extract the genes selected
    genes_selected_list <- list()
    
    for(i in 1:length(p_vals_stability_66)){
      genes_selected_list[[i]] <- sapply(p_vals_stability_66[[i]], function(p_vals) 
        n_first_genes_univCox(p_vals, length(genes_ref_set_66)))
    }
    names(genes_selected_list) <- (1 - as.numeric(names(p_vals_stability_66))) * 100
    
    # number of genes in common / number of genes selected in the reference set
    perc_common_genes_ref <- list()
    
    for(i in 1:length(p_vals_stability_66)){
      
      perc_common_genes_ref[[i]] <- apply(genes_selected_list[[i]], 2, function(genes_selected)
        perc_common_genes_func_simple(genes_selected, genes_ref_set_66))
    }
    names(perc_common_genes_ref) <- (1 - as.numeric(names(p_vals_stability_66))) * 100
    
    perc_common_genes_ref <- stack(perc_common_genes_ref)
    colnames(perc_common_genes_ref) <- c("perc_common_genes", "perc_common_patients")
    
    return(perc_common_genes_ref)
  }
  
}


# @description: compute the percentage of common genes selected in two 
#               datasets with no common patients for univariate Cox
#
# @parameters: 
#   - p_vals_stability_50: list of two vector of p-values 
#   - n_genes: number of genes to select in the two datasets
#
# @return:
#   - the percentage of common genes with the lowest p-values
perc_common_genes_func_simple_50_univCox <- function(p_vals_stability_50, n_genes){
  
  genes_selected_1 <- n_first_genes_univCox(p_vals_stability_50[[1]], n_genes)
  genes_selected_2 <- n_first_genes_univCox(p_vals_stability_50[[2]], n_genes)
  
  perc_common_genes <- length(intersect(genes_selected_1, genes_selected_2)) / 
    max(length(genes_selected_1), length(genes_selected_2)) * 100
  
  return(perc_common_genes)
}


# @description: compute the percentage of common genes selected in two 
#               datasets with no common patients for univariate Cox
#               for multiple models
#
# @parameters: 
#   - p_vals_stability_50_list: list of lists of two vector of p-values 
#   - n_genes: number of genes to select in the two datasets
#
# @return:
#   - a dataframe with the percentage of common genes with the lowest p-values and
#     the percentage of common patients (0)
perc_common_genes_50_func_univCox <- function(p_vals_stability_50_list, n_genes){
  
  # percentages of common genes
  perc_common_genes <- sapply(p_vals_stability_50_list, function(p_vals_50) 
    perc_common_genes_func_simple_50_univCox(p_vals_50, n_genes))
  
  perc_common_genes <- data.frame(perc_common_genes = perc_common_genes, 
                                  perc_common_patients = 0)
  
  return(perc_common_genes)
}
```
