## Supplementary materials and R script for "Benchmark of lasso-like penalties in the Cox model for TCGA datasets reveal improved performance with pre-filtering and wide differences between cancers": impact_n_patients.R

```
# learn models ------------------------------------------------------------


# learn models and compute the concordance
if(!load_prev_models | !file.exists(paste0("data_fit/", cancer, "/EN/fits_impact_n_EN_list.RData"))){
  print("*** Start learning for EN ***")
  fits_impact_n_list_EN <- lapply(n_patients_vect, function(n) learn_models_cv_n(n, 100, gene_data, y_cox, n_models, "EN")) 
  names(fits_impact_n_list_EN) <- n_patients_vect
  save(fits_impact_n_list_EN, file = paste0("data_fit/", cancer, "/EN/fits_impact_n_EN_list.RData"))
}else{
  load(file = paste0("data_fit/", cancer, "/EN/fits_impact_n_EN_list.RData"))
}

if(!load_prev_models | !file.exists(paste0("data_fit/", cancer, "/lasso/fits_impact_n_lasso_list.RData"))){
  print("*** Start learning for lasso ***")
  fits_impact_n_list_lasso <- lapply(n_patients_vect, function(n) learn_models_cv_n(n, 100, gene_data, y_cox, n_models, "lasso")) 
  names(fits_impact_n_list_lasso) <- n_patients_vect
  save(fits_impact_n_list_lasso, file = paste0("data_fit/", cancer, "/lasso/fits_impact_n_lasso_list.RData"))
}else{
  load(file = paste0("data_fit/", cancer, "/lasso/fits_impact_n_lasso_list.RData"))
}

if(!load_prev_models | !file.exists(paste0("data_fit/", cancer, "/AEN/fits_impact_n_AEN_list.RData"))){
  print("*** Start learning for AEN ***")
  fits_impact_n_list_AEN <- lapply(n_patients_vect, function(n) learn_models_cv_n(n, 100, gene_data, y_cox, n_models, "AEN")) 
  names(fits_impact_n_list_AEN) <- n_patients_vect
  save(fits_impact_n_list_AEN, file = paste0("data_fit/", cancer, "/AEN/fits_impact_n_AEN_list.RData"))
}else{
  load(file = paste0("data_fit/", cancer, "/AEN/fits_impact_n_AEN_list.RData"))
}

if(!load_prev_models | !file.exists(paste0("data_fit/", cancer, "/ridge/fits_impact_n_ridge_list.RData"))){
  print("*** Start learning for ridge ***")
  fits_impact_n_list_ridge <- lapply(n_patients_vect, function(n) learn_models_cv_n(n, 100, gene_data, y_cox, n_models, "ridge")) 
  names(fits_impact_n_list_ridge) <- n_patients_vect
  save(fits_impact_n_list_ridge, file = paste0("data_fit/", cancer, "/ridge/fits_impact_n_ridge_list.RData"))
}else{
  load(file = paste0("data_fit/", cancer, "/ridge/fits_impact_n_ridge_list.RData"))
}

if(!load_prev_models | !file.exists(paste0("data_fit/", cancer, "/univCox/p_vals_impact_n_list.RData"))){
  print("*** Start learning for univariate Cox ***")
  p_vals_impact_n_list <- lapply(n_patients_vect, function(n) p_val_univCox_n_func(n, 100,gene_data, y_cox, n_models))
  names(p_vals_impact_n_list) <- n_patients_vect
  save(p_vals_impact_n_list, file = paste0("data_fit/", cancer, "/univCox/p_vals_impact_n_list.RData"))
}else{
  load(file = paste0("data_fit/", cancer, "/univCox/p_vals_impact_n_list.RData"))
}


# compute the concordance
C_EN_n <- lapply(fits_impact_n_list_EN, function(l) C_list_func_n(l, gene_data, clinical_data_srv, "lambda.min"))
names(C_EN_n) <- n_patients_vect
C_lasso_n <- lapply(fits_impact_n_list_lasso, function(l) C_list_func_n(l, gene_data, clinical_data_srv, "lambda.min"))
names(C_lasso_n) <- n_patients_vect
C_AEN_n <- lapply(fits_impact_n_list_AEN, function(l) C_list_func_n(l, gene_data, clinical_data_srv, "lambda.min"))
names(C_AEN_n) <- n_patients_vect
C_ridge_n <- lapply(fits_impact_n_list_ridge, function(l) C_list_func_n(l, gene_data, clinical_data_srv, "lambda.min"))
names(C_ridge_n) <- n_patients_vect
C_univCox_n <- lapply(p_vals_impact_n_list, function(l) C_p_val_list_func_n(l, gene_data, clinical_data_srv))
names(C_univCox_n) <- n_patients_vect

med_C_n_EN <- lapply(C_EN_n, function(x) median(x, na.rm=T))
med_C_n_lasso <- lapply(C_lasso_n, function(x) median(x, na.rm=T))
med_C_n_AEN <- lapply(C_AEN_n, function(x) median(x, na.rm=T))
med_C_n_ridge <- lapply(C_ridge_n, function(x) median(x, na.rm=T))
med_C_n_univCox <- lapply(C_univCox_n, function(x) median(x, na.rm=T))
med_C_n_df <- rbind(cbind(stack(med_C_n_lasso), method = "lasso"),
                      cbind(stack(med_C_n_EN), method = "EN"),
                      cbind(stack(med_C_n_AEN), method = "AEN"),
                      cbind(stack(med_C_n_ridge), method = "ridge"),
                    cbind(stack(med_C_n_univCox), method = "univCox"))
colnames(med_C_n_df) <- c("med_C", "n_patients", "method")


# compute the number of genes selected
n_genes_EN_n <- lapply(fits_impact_n_list_EN, function(l) n_genes_selected_func(l$fits_list, "lambda.min"))
names(n_genes_EN_n) <- n_patients_vect
n_genes_lasso_n <- lapply(fits_impact_n_list_lasso, function(l) n_genes_selected_func(l$fits_list, "lambda.min"))
names(n_genes_lasso_n) <- n_patients_vect
n_genes_AEN_n <- lapply(fits_impact_n_list_AEN, function(l) n_genes_selected_func(l$fits_list, "lambda.min"))
names(n_genes_AEN_n) <- n_patients_vect

n_genes_n_df <- rbind(cbind(stack(n_genes_lasso_n), method = "lasso"),
                      cbind(stack(n_genes_EN_n), method = "EN"),
                      cbind(stack(n_genes_AEN_n), method = "AEN"))
colnames(n_genes_n_df) <- c("n_genes", "n_patients", "method")


# boxplot -----------------------------------------------------------------

# Concordance
pred_n_ggplot <- ggplot(data = med_C_n_df, aes(x = factor(n_patients), y = med_C)) +
  geom_point(aes(color = method, fill = method), position = position_dodge(0.75), size = 3, shape = 23) + ylim(0.4,1) +
  xlab("Number of patients") + ylab("Concordance")+
  geom_hline(yintercept=0.5, col="red", linetype="dashed", size = 1) + 
  theme_Publication() + scale_fill_Publication() + scale_colour_Publication() 

print(pred_n_ggplot)


# Number of genes
n_genes_C_n_ggplot <- ggplot(data = n_genes_n_df, aes(x = factor(n_patients), y = n_genes)) +
  geom_boxplot(aes(fill = method), position = position_dodge(0.75)) + 
  xlab("Number of patients") + ylab("Number of genes selected")+
  theme_Publication() + scale_fill_Publication() + scale_colour_Publication() 

print(n_genes_C_n_ggplot)
```
