## Supplementary materials and R script for "Benchmark of lasso-like penalties in the Cox model for TCGA datasets reveal improved performance with pre-filtering and wide differences between cancers": load_data.R

```
#  --- Working directories ---
wd_cancer <- paste0("data_cancer/", cancer, "/")
wd_fit <- paste0("data_fit/", cancer, "/")

# --- import and prepare clinical data ---
clinical_data <- t(read.csv(file = paste0(wd_cancer, cancer, ".clin.merged.txt"),
                            stringsAsFactors = F, sep = "\t", header = F))

colnames(clinical_data) <- clinical_data[1,]
clinical_data <- clinical_data[-1,]
row.names(clinical_data) <- clinical_data[, "patient.bcr_patient_barcode"]
clinical_data <- as.data.frame(clinical_data)

# extract information usefull for survival (srv) analysis (time, status)
clinical_data_srv <- clinical_data_prep(clinical_data)

# --- import and prepare gene data ---
gene_data <- t(read.csv(file = paste0(wd_cancer, cancer, ".uncv2.mRNAseq_RSEM_all.txt"),
                        stringsAsFactors = F, sep = "\t", header =F))
gene_data[1:5, 1:5]

# colnames, rownames, NA values
colnames(gene_data) <- gene_data[1,]
gene_data <- gene_data[-1,]
row.names(gene_data) <-  tolower(gene_data[,1])
gene_data <- gene_data[,-1]
gene_data <- as.matrix(gene_data)
class(gene_data) <- "numeric"

# keep only primary solid tumor samples 
# (https://gdc.cancer.gov/resources-tcga-users/tcga-code-tables/sample-type-codes)
freq_sample_types <- as.data.frame(table(substr(row.names(gene_data), 14, 15)))
freq_sample_types[,2] <- paste0("(", freq_sample_types[,2], ")") 
print(paste("Sample types:", paste(paste(freq_sample_types[,1], freq_sample_types[,2]), collapse = ", ")))

id_prim_tumor <- as.numeric(substr(row.names(gene_data), 14, 15)) == 1
gene_data <- gene_data[id_prim_tumor, ]
row.names(gene_data) <- substr(row.names(gene_data),1,12)
dim(gene_data)

# Patients overlap in clinical and genetic data
intersect_patients <- intersect(row.names(gene_data), 
                                row.names(clinical_data_srv))
print(paste("Number of patients removed in genetic data:", nrow(gene_data) - length(intersect_patients)))
gene_data <- gene_data[intersect_patients,]
clinical_data_srv <- clinical_data_srv[intersect_patients,]
clinical_data <- clinical_data[intersect_patients, ]

# gender
id_male <- clinical_data$patient.gender == "male"
id_female <- clinical_data$patient.gender == "female"
id_gender_NA <- is.na(clinical_data$patient.gender)
print(paste("Female/Male/NA:", paste(sum(id_female), sum(id_male), sum(id_gender_NA), sep = " / ")))

# age
age <- as.numeric(as.character(clinical_data$patient.age_at_initial_pathologic_diagnosis))
print(paste("Age at diagnosis:", median(age, na.rm = T)))

# remove genes with NA values
id_NA_gene <- apply(gene_data, 2, function(x) sum(which(is.na(x))))
id_NA_gene <- id_NA_gene > 0
gene_data <- gene_data[, !id_NA_gene]
print(paste0(sum(id_NA_gene), " gene(s) removed due to NA values"))

# remove genes with constant values
id_cst_rm <- apply(gene_data, 2, function(x) var(x) == 0)
gene_data <- gene_data[, !id_cst_rm]
print(paste0(sum(id_cst_rm), " gene(s) removed due to constant values"))

# log2 transformation
if(min(gene_data) < 0) print("Negative values in genetics dataset")
gene_data <- log2(gene_data + 1)
gene_data[1:3, 1:3]

# surv obect vector build with clinical data
y_cox <- Surv(clinical_data_srv$time, clinical_data_srv$status)

# interquantile range
IQR_vect <- apply(gene_data, 2, IQR)
hist(gene_data, breaks = 50, xlab = "Gene expression", main = paste0(cancer, ": gene expression"))
hist(IQR_vect, breaks = 50, xlab = "IQR", main = paste0(cancer, ": IQR"))
ggplot(data = data.frame(IQR_vect), aes(x = IQR_vect)) + geom_histogram(fill="lightblue", color="black") +
  theme_Publication() + geom_vline(xintercept = 3, color="red", linetype="dashed", size=1) +
  xlab("IQR") +ggtitle(cancer) + geom_vline(xintercept = 2, color="blue", linetype="dashed", size=1) +
  geom_vline(xintercept = 1, color="black", linetype="dashed", size=1)


# dimension and censoring rate
print(paste0("n patients: ", nrow(gene_data), ", p genes: ", ncol(gene_data)))
print(paste0("Censoring rate: ", signif(1 - sum(clinical_data_srv$status) / nrow(gene_data),3)))

# --- survival at 3 and 5 years --- 
km_fit <- survfit(y_cox~1)
km_fit_summary <- summary(km_fit, times = c(3,5))
print(paste("Survival at 3 years:", paste(signif(km_fit_summary$surv[1],3), "+/-",
                                          signif(km_fit_summary$std.err[1],3))))
print(paste("Survival at 5 years:", paste(signif(km_fit_summary$surv[2],3), "+/-",
                                          signif(km_fit_summary$std.err[2],3))))

# genetic data without standardization
gene_data_no_std <- gene_data

# standardization
row_names_tmp <- row.names(gene_data)
gene_data <- apply(gene_data, 2, scale)
row.names(gene_data) <- row_names_tmp
```
