## Supplementary materials and R script for "Benchmark of lasso-like penalties in the Cox model for TCGA datasets reveal improved performance with pre-filtering and wide differences between cancers": main.R

```
########################################################################## #
#
# This script sources each script allowing to create each figure of the
# paper. 
#
########################################################################## #


########################################################################## #
#
# This section allows for loading the packages needed, sourcing the 
# functions, and choose if the graphics have to be saved or not.
#
########################################################################## #


# packages needed (to be downloaded from CRAN)
require(survival)
require(glmnet)
require(ggplot2)
require(ggthemes)
require(ggpubr)
require(zipfR)
require(caret)

# packages needed (to be downloaded from bioconductor)
# if (!requireNamespace("BiocManager", quietly = TRUE))
#   install.packages("BiocManager")
# BiocManager::install("ComplexHeatmap")
# BiocManager::install("circlize")
# BiocManager::install("survminer")
# BiocManager::install("survcomp")
library(ComplexHeatmap)
library(circlize) # for the colors
library(survminer)
library(survcomp)


# load functions
invisible(lapply(list.files(path = "functions/", pattern = "[.]R$", 
                            recursive = TRUE, full.names = T), source))

# choose if you want to study all cancer characteristics
study_all_can <- F

# choose if the models have to be loaded after being learned previously
load_prev_models <- F

########################################################################## #
#
# --- Characteristics of the different cancers ----
# 
# This section allows for studying the cancer characteristics.
# 
# It will create the file 'cancer_characteristics.csv' and return a 
# graphics with the concordances for all cancers (Fig. 1).
#
# !!! 'n_models' will be learned for each cancers, and it takes time !!!
#
# Data related to each cancer have to be dowloaded and saved in 
# "data_cancer/'cancer-name'".
# - gene epxression data: 'cancer-name'.uncv2.mRNAseq_RSEM_all.txt
#       e.g. KIRC.uncv2.mRNAseq_RSEM_all.txt
# - clinical data: 'cancer-name'.clin.merged.txt
#       e.g. KIRC.clin.merged.txt
########################################################################## #


# Choose the cancers to study
cancers_vect <- "KIRC"

if(study_all_can){
  # Choose the cancers to study
  cancers_vect <- c("BRCA", "COADREAD", "HNSC", "KIRC", "LGG", "LUAD", 
                    "LUSC", "PRAD", "STES", "THCA", "UCEC")
}

# % of patients in the training set and number of models
perc_train <- 80
n_models <- 5

# Compute all the characteristics for each cancers
source(file = "cancers_characteristics.R")
print(data_ch)


########################################################################## #
#
# --- Choose cancer, IQR threshold, and load the data ----
#
# This section allows for:
#   -loading the data (mRNA-seq and clinical) for a desired cancer
#   - choosing The different IQR thresholds to study 
#
########################################################################## #

# choose the cancer and the IQR threshold
cancer <- "KIRC"
IQR_thrs <- c(0, 2, 4)

# load the data of the desired cancer (if a multi-cancer analysis has been
# done during the previous step)
if(study_all_can){
  source(file = "load_data.R")
}

n_genes_IQR_thrs <- sapply(IQR_thrs, function(iqr) sum(IQR_vect >= iqr))
n_genes_IQR_thrs


########################################################################## #
#
# --- Quality of the prediction (concordance) ----
#
# This section allows for computing the concordance by cross-validation 
# for the different IQR thresholds choosed above and all the penalization
# methods (lasso, EN, AEN, ridge) and univariate Cox (Fig. 2).
#
########################################################################## #

# choose the number of models to learn for each methods, the percentage of
# patients in the training dataset
n_models <- 5
perc_train <- 80

# choose if the concordance under H0 have to be computed for all methods
# and the cancer under study
H0_all_meth <- F

# choose if the concordance under H0 have to be computed for the four
# cancers studied in the paper
H0_4_cancers <- F

# source the file for the concorance under H0 (if true)
if(H0_all_meth){
  source(file = "prediction_quality_H0/prediction_quality_H0_all_meth.R")
}
if(H0_4_cancers){
  source(file = "prediction_quality_H0/prediction_quality_H0_4_cancers.R")
}

# source the file for prediction quality assesment
source(file = "prediction_quality.R")


########################################################################## #
#
# --- Accuracy of the selection ----
#
# This section allows for simulating data and computing the sensitivity 
# and FDP (Fig. 3).
#
########################################################################## #

# Choose the number of simulations
n_models <- 5

source(file = "selection_accuracy.R")

########################################################################## #
#
# remove genes with IQR lower than 3
#
########################################################################## #

gene_data <- gene_data[, IQR_vect >= 3]
gene_data_no_std <- gene_data_no_std[, IQR_vect >= 3]

########################################################################## #
#
# --- Stability of the prognostic indices ----
#
# This section allows for assessing the robustness of the PIs. They are
# computed by cross-validation and bootstrapping (Fig 4.A).
#
########################################################################## #


# Choose the number of folds for the cross-validation and the number of 
# boostrapping ('n_models)
K_folds_stab_PI <- 5
n_models <- 5

source(file = "stability_PI.R")


########################################################################## #
#
# --- Stability of the genes selected and of the prognostic index ----
#
# This section allows for assessing the stability of the gene selected
# (Fig 4.B). The percentage of common genes selected in two datasets
# sharing x% ('alpha_perc_rm') is shown as a function of the percentage
# of common patients ('alpha_perc_rm') (Fig 4.B).
#
########################################################################## #

# percentage of replacement
alpha_perc_rm <- c(0, 0.1, 0.2, 0.3, 0.4, 0.5)
n_models <- 5

source(file = "stability_genes.R")
```
