## Supplementary materials and R script for "Benchmark of lasso-like penalties in the Cox model for TCGA datasets reveal improved performance with pre-filtering and wide differences between cancers": prediction_quality.R

```
########################################################################################
# Goal of this script: compute the concordance for all methods and different IQR
# thresholds
######################################################################################


# Learn models by cross-validation ----------------------------------------

# EN
if(!load_prev_models | !file.exists(paste0("data_fit/", cancer, "/EN/cv_fits_EN_list.RData"))){
  
  cv_fits_EN_list <- list()
  
  for(i in 1:length(IQR_thrs)){
    print(paste("*** Start learning for: EN, IQR >=", IQR_thrs[i]))
    cv_fits_EN_list[[i]] <- learn_models_cv(gene_data[, IQR_vect >= IQR_thrs[i]], 
                                            y_cox, "EN", perc_train,
                                            n_models)
  }
  names(cv_fits_EN_list) <- IQR_thrs
  save(cv_fits_EN_list, file = paste0("data_fit/", cancer, "/EN/cv_fits_EN_list.RData"))
}else{
  load(file = paste0("data_fit/", cancer, "/EN/cv_fits_EN_list.RData"))
}

# lasso
if(!load_prev_models | !file.exists(paste0("data_fit/", cancer, "/lasso/cv_fits_lasso_list.RData"))){
  
  cv_fits_lasso_list <- list()
  
  for(i in 1:length(IQR_thrs)){
    print(paste("*** Start learning for: lasso, IQR >=", IQR_thrs[i]))
    cv_fits_lasso_list[[i]] <- learn_models_cv(gene_data[, IQR_vect >= IQR_thrs[i]], 
                                               y_cox, "lasso", perc_train,
                                               n_models)
  }
  names(cv_fits_lasso_list) <- IQR_thrs
  save(cv_fits_lasso_list, file = paste0("data_fit/", cancer, "/lasso/cv_fits_lasso_list.RData"))
}else{
  load(file = paste0("data_fit/", cancer, "/lasso/cv_fits_lasso_list.RData"))
}

# AEN
if(!load_prev_models | !file.exists(paste0("data_fit/", cancer, "/AEN/cv_fits_AEN_list.RData"))){
  
  cv_fits_AEN_list <- list()
  
  for(i in 1:length(IQR_thrs)){
    print(paste("*** Start learning for: AEN, IQR >=", IQR_thrs[i]))
    cv_fits_AEN_list[[i]] <- learn_models_cv(gene_data[, IQR_vect >= IQR_thrs[i]], 
                                             y_cox, "AEN", perc_train,
                                             n_models)
  }
  names(cv_fits_AEN_list) <- IQR_thrs
  save(cv_fits_AEN_list, file = paste0("data_fit/", cancer, "/AEN/cv_fits_AEN_list.RData"))
}else{
  load(file = paste0("data_fit/", cancer, "/AEN/cv_fits_AEN_list.RData"))
}

# ridge
if(!load_prev_models | !file.exists(paste0("data_fit/", cancer, "/ridge/cv_fits_ridge_list.RData"))){
  
  cv_fits_ridge_list <- list()
  
  for(i in 1:length(IQR_thrs)){
    print(paste("*** Start learning for: ridge, IQR >=", IQR_thrs[i]))
    cv_fits_ridge_list[[i]] <- learn_models_cv(gene_data[, IQR_vect >= IQR_thrs[i]], 
                                               y_cox, "ridge", perc_train,
                                               n_models)
  }
  names(cv_fits_ridge_list) <- IQR_thrs
  save(cv_fits_ridge_list, file = paste0("data_fit/", cancer, "/ridge/cv_fits_ridge_list.RData"))
}else{
  load(file = paste0("data_fit/", cancer, "/ridge/cv_fits_ridge_list.RData"))
}

# univariate Cox
if(!load_prev_models | !file.exists(paste0("data_fit/", cancer, "/univCox/cv_p_val_univCox_list.RData"))){
  
  cv_p_val_univCox_list <- list()
  
  for(i in 1:length(IQR_thrs)){
    print(paste("*** Start learning for: univariate Cox, IQR >=", IQR_thrs[i]))
    cv_p_val_univCox_list[[i]] <- cv_p_val_univCox_func(gene_data[, IQR_vect >= IQR_thrs[i]], 
                                               y_cox, perc_train, n_models)
  }
  names(cv_p_val_univCox_list) <- IQR_thrs
  save(cv_p_val_univCox_list, file = paste0("data_fit/", cancer, "/univCox/cv_p_val_univCox_list.RData"))
}else{
  load(file = paste0("data_fit/", cancer, "/univCox/cv_p_val_univCox_list.RData"))
}


# Compute the concordance -------------------------------------------------

C_EN_min_list <- list()
C_lasso_min_list <- list()
C_AEN_min_list <- list()
C_ridge_min_list <- list()

C_univCox_list <- list()

# EN
for(i in 1:length(IQR_thrs)){
  C_EN_min_list[[i]] <- C_list_func(cv_fits_EN_list[[i]], gene_data[, IQR_vect >= IQR_thrs[i]], 
                                    clinical_data_srv, "lambda.min")
}
names(C_EN_min_list) <- IQR_thrs

# lasso
for(i in 1:length(IQR_thrs)){
  C_lasso_min_list[[i]] <- C_list_func(cv_fits_lasso_list[[i]], gene_data[, IQR_vect >= IQR_thrs[i]], 
                                    clinical_data_srv, "lambda.min")
}
names(C_lasso_min_list) <- IQR_thrs

# AEN
for(i in 1:length(IQR_thrs)){
  C_AEN_min_list[[i]] <- C_list_func(cv_fits_AEN_list[[i]], gene_data[, IQR_vect >= IQR_thrs[i]], 
                                    clinical_data_srv, "lambda.min")
}
names(C_AEN_min_list) <- IQR_thrs

# ridge
for(i in 1:length(IQR_thrs)){
  C_ridge_min_list[[i]] <- C_list_func(cv_fits_ridge_list[[i]], gene_data[, IQR_vect >= IQR_thrs[i]], 
                                    clinical_data_srv, "lambda.min")
}
names(C_ridge_min_list) <- IQR_thrs

# Univariate Cox
for(i in 1:length(IQR_thrs)){
  C_univCox_list[[i]] <- C_p_val_list_func(cv_p_val_univCox_list[[i]], 
                                           gene_data[, IQR_vect >= IQR_thrs[i]],
                                           clinical_data_srv)
}
names(C_univCox_list) <- IQR_thrs


# --- number of genes selected ---
n_genes_cv_EN_min <- lapply(cv_fits_EN_list, function(cv_fits_list) 
  n_genes_selected_func(cv_fits_list$cv_fit_train_list, "lambda.min"))
n_genes_cv_lasso_min <- lapply(cv_fits_lasso_list, function(cv_fits_list) 
  n_genes_selected_func(cv_fits_list$cv_fit_train_list, "lambda.min"))
n_genes_cv_AEN_min <- lapply(cv_fits_AEN_list, function(cv_fits_list) 
  n_genes_selected_func(cv_fits_list$cv_fit_train_list, "lambda.min"))


# Concordance under H0 for ridge ------------------------------------------


  if(!load_prev_models | !file.exists(paste0("data_fit/", cancer, "/ridge/cv_fits_ridge_list_H0.RData"))){
    
    cv_fits_ridge_list_H0 <- list()
    
    for(i in 1:length(IQR_thrs)){
      print(paste("*** Start learning for: ridge, IQR >=", IQR_thrs[i]))
      cv_fits_ridge_list_H0[[i]] <- learn_models_cv_H0(gene_data[, IQR_vect >= IQR_thrs[i]], 
                                                       y_cox, "ridge", perc_train,
                                                       n_models)
    }
    names(cv_fits_ridge_list_H0) <- IQR_thrs
    save(cv_fits_ridge_list_H0, file = paste0("data_fit/", cancer, "/ridge/cv_fits_ridge_list_H0.RData"))
  }else{
    load(file = paste0("data_fit/", cancer, "/ridge/cv_fits_ridge_list_H0.RData"))
  }
  
  C_ridge_min_list_H0 <- list()
  for(i in 1:length(IQR_thrs)){
    C_ridge_min_list_H0[[i]] <- C_list_func_H0(cv_fits_ridge_list_H0[[i]], gene_data[, IQR_vect >= IQR_thrs[i]], 
                                               clinical_data_srv, "lambda.min")
  }
  names(C_ridge_min_list_H0) <- IQR_thrs


# Reshape the data for ggplot ---------------------------------------------

# --- concordance ---

# reshape the list for the grouped boxplot
C_min_df <- rbind(cbind(stack(C_lasso_min_list), method = "lasso"),
                  cbind(stack(C_EN_min_list), method = "EN"),
                  cbind(stack(C_AEN_min_list), method = "AEN"),
                  cbind(stack(C_ridge_min_list), method = "ridge"),
                  cbind(stack(C_univCox_list), method = "univCox"),
                  cbind(stack(C_ridge_min_list_H0), method = "ridge_H0"))
colnames(C_min_df) <- c("C", "IQR_thrs", "method")


# --- number of genes ---
# reshape the list for the grouped boxplot
n_genes_C_min_df <- rbind(cbind(stack(n_genes_cv_lasso_min), method = "lasso"),
                  cbind(stack(n_genes_cv_EN_min), method = "EN"),
                  cbind(stack(n_genes_cv_AEN_min), method = "AEN"))
colnames(n_genes_C_min_df) <- c("n_genes", "IQR_thrs", "method")

# Boxplot -----------------------------------------------------------------

# Concordance
pred_ggplot <- ggplot(data = C_min_df, aes(x = factor(IQR_thrs), y = C)) +
  geom_boxplot(aes(fill = method), position = position_dodge(0.75)) + ylim(0.38,1) +
  xlab("Threshold (IQR)") + ylab("Concordance")+
  geom_hline(yintercept=0.5, col="red", linetype="dashed", size = 0.5) + 
  theme_Publication() + scale_fill_Publication() + 
  scale_colour_Publication() + annotate("text", x = 1:length(IQR_thrs), y = 0.38, label = n_genes_IQR_thrs)

print(pred_ggplot)


# Number of genes
n_genes_C_ggplot <- ggplot(data = n_genes_C_min_df, aes(x = factor(IQR_thrs), y = n_genes)) +
  geom_boxplot(aes(fill = method), position = position_dodge(0.75)) + 
  xlab("Threshold (IQR)") + ylab("Number of genes selected")+
  theme_Publication() + scale_fill_Publication() + 
  scale_colour_Publication() + annotate("text", x = 1:length(IQR_thrs), y = 0, label = n_genes_IQR_thrs)


print(n_genes_C_ggplot)
```
