## Supplementary materials and R script for "Benchmark of lasso-like penalties in the Cox model for TCGA datasets reveal improved performance with pre-filtering and wide differences between cancers": prediction_quality_H0_4_cancers.R

```
# 4 cancers - ridge - all genes -------------------------------------------

cancers <- c("KIRC", "LGG", "BRCA", "LUSC")
C_df_H0 <- data.frame(matrix(ncol = length(cancers), nrow = n_models))
colnames(C_df_H0) <- cancers

for(cancer in cancers){
  
  print(paste0("*** Cancer under study: ", cancer, " ***"))
  
  #  --- Working directories ---
  wd_cancer <- paste0("data_cancer/", cancer, "/")
  wd_fit <- paste0("data_fit/", cancer, "/ridge/")
  
  # --- import and prepare clinical data ---
  clinical_data <- t(read.csv(file = paste0(wd_cancer, cancer, ".clin.merged.txt"),
                              stringsAsFactors = F, sep = "\t", header = F))
  
  colnames(clinical_data) <- clinical_data[1,]
  clinical_data <- clinical_data[-1,]
  row.names(clinical_data) <- clinical_data[, "patient.bcr_patient_barcode"]
  clinical_data <- as.data.frame(clinical_data)
  
  # extract information usefull for survival (srv) analysis (time, status)
  clinical_data_srv <- clinical_data_prep(clinical_data)
  
  # --- import and prepare gene data ---
  gene_data <- t(read.csv(file = paste0(wd_cancer, cancer, ".uncv2.mRNAseq_RSEM_all.txt"),
                          stringsAsFactors = F, sep = "\t", header =F))
  gene_data[1:5, 1:5]
  
  # colnames, rownames, NA values
  colnames(gene_data) <- gene_data[1,]
  gene_data <- gene_data[-1,]
  row.names(gene_data) <-  tolower(gene_data[,1])
  gene_data <- gene_data[,-1]
  gene_data <- as.matrix(gene_data)
  class(gene_data) <- "numeric"
  
  # keep only primary solid tumor samples 
  # (https://gdc.cancer.gov/resources-tcga-users/tcga-code-tables/sample-type-codes)
  freq_sample_types <- as.data.frame(table(substr(row.names(gene_data), 14, 15)))
  freq_sample_types[,2] <- paste0("(", freq_sample_types[,2], ")") 
  print(paste("Sample types:", paste(paste(freq_sample_types[,1], freq_sample_types[,2]), collapse = ", ")))
  
  id_prim_tumor <- as.numeric(substr(row.names(gene_data), 14, 15)) == 1
  gene_data <- gene_data[id_prim_tumor, ]
  row.names(gene_data) <- substr(row.names(gene_data),1,12)
  dim(gene_data)
  
  # Patients overlap in clinical and genetic data
  intersect_patients <- intersect(row.names(gene_data), 
                                  row.names(clinical_data_srv))
  print(paste("Number of patients removed in genetic data:", nrow(gene_data) - length(intersect_patients)))
  gene_data <- gene_data[intersect_patients,]
  clinical_data_srv <- clinical_data_srv[intersect_patients,]
  clinical_data <- clinical_data[intersect_patients, ]
  
  # gender
  id_male <- clinical_data$patient.gender == "male"
  id_female <- clinical_data$patient.gender == "female"
  id_gender_NA <- is.na(clinical_data$patient.gender)
  print(paste("Female/Male/NA:", paste(sum(id_female), sum(id_male), sum(id_gender_NA), sep = " / ")))
  
  # age
  age <- as.numeric(as.character(clinical_data$patient.age_at_initial_pathologic_diagnosis))
  print(paste("Age at diagnosis:", median(age, na.rm = T)))
  
  # remove genes with NA values
  id_NA_gene <- apply(gene_data, 2, function(x) sum(which(is.na(x))))
  id_NA_gene <- id_NA_gene > 0
  gene_data <- gene_data[, !id_NA_gene]
  print(paste0(sum(id_NA_gene), " gene(s) removed due to NA values"))
  
  # remove genes with constant values
  id_cst_rm <- apply(gene_data, 2, function(x) var(x) == 0)
  gene_data <- gene_data[, !id_cst_rm]
  print(paste0(sum(id_cst_rm), " gene(s) removed due to constant values"))
  
  # log2 transformation
  if(min(gene_data) < 0) print("Negative values in genetics dataset")
  gene_data <- log2(gene_data + 1)
  gene_data[1:3, 1:3]
  
  # surv obect vector build with clinical data
  y_cox <- Surv(clinical_data_srv$time, clinical_data_srv$status)
  
  # interquantile range
  IQR_vect <- apply(gene_data, 2, IQR)
  hist(gene_data, breaks = 50, xlab = "Gene expression", main = paste0(cancer, ": gene expression"))
  hist(IQR_vect, breaks = 50, xlab = "IQR", main = paste0(cancer, ": IQR"))
  ggplot(data = data.frame(IQR_vect), aes(x = IQR_vect)) + geom_histogram(fill="lightblue", color="black") +
    theme_Publication() + geom_vline(xintercept = 3, color="red", linetype="dashed", size=1) +
    xlab("IQR") +ggtitle(cancer) + geom_vline(xintercept = 2, color="blue", linetype="dashed", size=1) +
    geom_vline(xintercept = 1, color="black", linetype="dashed", size=1)
  
  
  # dimension and censoring rate
  print(paste0("n patients: ", nrow(gene_data), ", p genes: ", ncol(gene_data)))
  print(paste0("Censoring rate: ", signif(1 - sum(clinical_data_srv$status) / nrow(gene_data),3)))
  
  # --- survival at 3 and 5 years --- 
  km_fit <- survfit(y_cox~1)
  km_fit_summary <- summary(km_fit, times = c(3,5))
  print(paste("Survival at 3 years:", paste(signif(km_fit_summary$surv[1],3), "+/-",
                                            signif(km_fit_summary$std.err[1],3))))
  print(paste("Survival at 5 years:", paste(signif(km_fit_summary$surv[2],3), "+/-",
                                            signif(km_fit_summary$std.err[2],3))))
  
  # genetic data without standardization
  gene_data_no_std <- gene_data
  
  # standardization
  row_names_tmp <- row.names(gene_data)
  gene_data <- apply(gene_data, 2, scale)
  row.names(gene_data) <- row_names_tmp
  
  # --- compute the concordance ---
  if(!load_prev_models | !file.exists(paste0(wd_fit, "cv_fits_H0_ridge.RData"))){
    res1 <- try(cv_fits_H0 <- learn_models_cv_H0(gene_data, y_cox, "ridge", perc_train, n_models))
    if(!inherits(res1, "try-error")){
      save(cv_fits_H0, file = paste0(wd_fit, "cv_fits_H0_ridge.RData"))
    }
  }else{
    load(file = paste0(wd_fit, "cv_fits_H0_ridge.RData"))
  }
  
  C_vect_H0 <- C_list_func_H0(cv_fits_H0, gene_data, clinical_data_srv, "lambda.min")
  C_df_H0[,cancer] <- C_vect_H0
}


# save or load the concordance under H0
if(!load_prev_models | !file.exists(file = "data_fit/C_4_cancers_H0.RData")){
  save(C_df_H0, file = "data_fit/C_4_cancers_H0.RData")
}else{
  load(file = "data_fit/C_4_cancers_H0.RData")
}

C_df_H0 <- stack(C_df_H0)
colnames(C_df_H0) <- c("C", "cancer")

# boxplot
C_4_cancers_H0_ggplot <- 
  ggplot(data = C_df_H0, aes(x = reorder(cancer, C, FUN = function(x) -median(x, na.rm = T)), 
                             y=C)) +
  geom_boxplot(fill = "lightblue") + theme_Publication() + scale_fill_Publication() +
  scale_colour_Publication()  +
  ylab("C-index under H0") +
  xlab("Cancer") + scale_y_continuous(breaks = seq(0, 1, by = 0.1), limits = c(0,1)) +
  geom_hline(yintercept=0.5, col="red", linetype="dashed", size = 1)
print(C_4_cancers_H0_ggplot)
```
