## Supplementary materials and R script for "Benchmark of lasso-like penalties in the Cox model for TCGA datasets reveal improved performance with pre-filtering and wide differences between cancers": prediction_quality_H0_all_meth.R

```
# Learn models ------------------------------------------------------------
  
  # EN
  if(!load_prev_models | !file.exists(paste0("data_fit/", cancer, "/EN/cv_fits_EN_list_H0.RData"))){
    
    cv_fits_EN_list_H0 <- list()
    
    for(i in 1:length(IQR_thrs)){
      print(paste("*** Start learning for: EN, IQR >=", IQR_thrs[i]))
      cv_fits_EN_list_H0[[i]] <- learn_models_cv_H0(gene_data[, IQR_vect >= IQR_thrs[i]], 
                                                    y_cox, "EN", perc_train,
                                                    n_models)
    }
    names(cv_fits_EN_list_H0) <- IQR_thrs
    save(cv_fits_EN_list_H0, file = paste0("data_fit/", cancer, "/EN/cv_fits_EN_list_H0.RData"))
  }else{
    load(file = paste0("data_fit/", cancer, "/EN/cv_fits_EN_list_H0.RData"))
  }
  
  # lasso
  if(!load_prev_models | !file.exists(paste0("data_fit/", cancer, "/lasso/cv_fits_lasso_list_H0.RData"))){
    
    cv_fits_lasso_list_H0 <- list()
    
    for(i in 1:length(IQR_thrs)){
      print(paste("*** Start learning for: lasso, IQR >=", IQR_thrs[i]))
      cv_fits_lasso_list_H0[[i]] <- learn_models_cv_H0(gene_data[, IQR_vect >= IQR_thrs[i]], 
                                                       y_cox, "lasso", perc_train,
                                                       n_models)
    }
    names(cv_fits_lasso_list_H0) <- IQR_thrs
    save(cv_fits_lasso_list_H0, file = paste0("data_fit/", cancer, "/lasso/cv_fits_lasso_list_H0.RData"))
  }else{
    load(file = paste0("data_fit/", cancer, "/lasso/cv_fits_lasso_list_H0.RData"))
  }
  
  # AEN
  if(!load_prev_models | !file.exists(paste0("data_fit/", cancer, "/AEN/cv_fits_AEN_list_H0.RData"))){
    
    cv_fits_AEN_list_H0 <- list()
    
    for(i in 1:length(IQR_thrs)){
      print(paste("*** Start learning for: AEN, IQR >=", IQR_thrs[i]))
      cv_fits_AEN_list_H0[[i]] <- learn_models_cv_H0(gene_data[, IQR_vect >= IQR_thrs[i]], 
                                                     y_cox, "AEN", perc_train,
                                                     n_models)
    }
    names(cv_fits_AEN_list_H0) <- IQR_thrs
    save(cv_fits_AEN_list_H0, file = paste0("data_fit/", cancer, "/AEN/cv_fits_AEN_list_H0.RData"))
  }else{
    load(file = paste0("data_fit/", cancer, "/AEN/cv_fits_AEN_list_H0.RData"))
  }
  
  # ridge
  if(!load_prev_models | !file.exists(paste0("data_fit/", cancer, "/ridge/cv_fits_ridge_list_H0.RData"))){
    
    cv_fits_ridge_list_H0 <- list()
    
    for(i in 1:length(IQR_thrs)){
      print(paste("*** Start learning for: ridge, IQR >=", IQR_thrs[i]))
      cv_fits_ridge_list_H0[[i]] <- learn_models_cv_H0(gene_data[, IQR_vect >= IQR_thrs[i]], 
                                                       y_cox, "ridge", perc_train,
                                                       n_models)
    }
    names(cv_fits_ridge_list_H0) <- IQR_thrs
    save(cv_fits_ridge_list_H0, file = paste0("data_fit/", cancer, "/ridge/cv_fits_ridge_list_H0.RData"))
  }else{
    load(file = paste0("data_fit/", cancer, "/ridge/cv_fits_ridge_list_H0.RData"))
  }
  
  # univariate Cox
  if(!load_prev_models | !file.exists(paste0("data_fit/", cancer, "/univCox/cv_p_val_univCox_list_H0.RData"))){
    
    cv_p_val_univCox_list_H0 <- list()
    
    for(i in 1:length(IQR_thrs)){
      print(paste("*** Start learning for: univariate Cox, IQR >=", IQR_thrs[i]))
      cv_p_val_univCox_list_H0[[i]] <- cv_p_val_univCox_func_H0(gene_data[, IQR_vect >= IQR_thrs[i]], 
                                                                y_cox, perc_train, n_models)
    }
    names(cv_p_val_univCox_list_H0) <- IQR_thrs
    save(cv_p_val_univCox_list_H0, file = paste0("data_fit/", cancer, "/univCox/cv_p_val_univCox_list_H0.RData"))
  }else{
    load(file = paste0("data_fit/", cancer, "/univCox/cv_p_val_univCox_list_H0.RData"))
  }
  

# compute the concordance -------------------------------------------------

  C_EN_min_list_H0 <- list()
  C_lasso_min_list_H0 <- list()
  C_AEN_min_list_H0 <- list()
  C_ridge_min_list_H0 <- list()
  C_univCox_list_H0 <- list()
  
  # EN
  for(i in 1:length(IQR_thrs)){
    C_EN_min_list_H0[[i]] <- C_list_func_H0(cv_fits_EN_list_H0[[i]], gene_data[, IQR_vect >= IQR_thrs[i]], 
                                            clinical_data_srv, "lambda.min")
    
  }
  names(C_EN_min_list_H0) <- IQR_thrs
  
  # lasso
  for(i in 1:length(IQR_thrs)){
    C_lasso_min_list_H0[[i]] <- C_list_func_H0(cv_fits_lasso_list_H0[[i]], gene_data[, IQR_vect >= IQR_thrs[i]], 
                                               clinical_data_srv, "lambda.min")
  }
  names(C_lasso_min_list_H0) <- IQR_thrs
  
  # AEN
  for(i in 1:length(IQR_thrs)){
    C_AEN_min_list_H0[[i]] <- C_list_func_H0(cv_fits_AEN_list_H0[[i]], gene_data[, IQR_vect >= IQR_thrs[i]], 
                                             clinical_data_srv, "lambda.min")
  }
  names(C_AEN_min_list_H0) <- IQR_thrs
  
  # ridge
  for(i in 1:length(IQR_thrs)){
    C_ridge_min_list_H0[[i]] <- C_list_func_H0(cv_fits_ridge_list_H0[[i]], gene_data[, IQR_vect >= IQR_thrs[i]], 
                                               clinical_data_srv, "lambda.min")
  }
  names(C_ridge_min_list_H0) <- IQR_thrs
  
  # Univariate Cox
  for(i in 1:length(IQR_thrs)){
    C_univCox_list_H0[[i]] <- C_p_val_list_func_H0(cv_p_val_univCox_list_H0[[i]], 
                                                   gene_data[, IQR_vect >= IQR_thrs[i]],
                                                   clinical_data_srv)
  }
  names(C_univCox_list_H0) <- IQR_thrs


# Boxplot -----------------------------------------------------------------

# reshape the list for the grouped boxplot
C_min_df_H0 <- rbind(cbind(stack(C_lasso_min_list_H0), method = "lasso"),
                  cbind(stack(C_EN_min_list_H0), method = "EN"),
                  cbind(stack(C_AEN_min_list_H0), method = "AEN"),
                  cbind(stack(C_ridge_min_list_H0), method = "ridge"),
                  cbind(stack(C_univCox_list_H0), method = "univCox"))
colnames(C_min_df_H0) <- c("C", "IQR_thrs", "method")

# Concordance
pred_ggplot_H0 <- ggplot(data = C_min_df_H0, aes(x = factor(IQR_thrs), y = C)) +
  geom_boxplot(aes(fill = method), position = position_dodge(0.75)) + ylim(0.4,1) +
  xlab("Threshold (IQR)") + ylab("Concordance")+
  geom_hline(yintercept=0.5, col="red", linetype="dashed", size = 1) + 
  theme_Publication() + scale_fill_Publication() + 
  scale_colour_Publication() + annotate("text", x = 1:length(IQR_thrs), y = 0.4, label = n_genes_IQR_thrs)

print(pred_ggplot_H0)
```
