## Supplementary materials and R script for "Benchmark of lasso-like penalties in the Cox model for TCGA datasets reveal improved performance with pre-filtering and wide differences between cancers": README

```
This file contains instructions on how to use the code associated to the 
paper "Benchmark of lasso-like penalties in the Cox model on TCGA datasets 
reveal improved performance with pre-filtering and wide differences among cancers".

==================================
How to download the TCGA data 
==================================

Clinical and mRNA-seq datasets were obtained using the Broad GDAC FIREHOSE utility.

1. Go on the website https://gdac.broadinstitute.org
2. Choose the cancer and click on 'Browse' in the 'Data' column
3. Clinical data:
	3.a. On the 'Clinical' panel, click on 'Merge_Clinical'. A .zip file is dowloaded.
	3.b. Open this .zip file and copy the file ''cancer-name'.clin.merged.txt' 
	(e.g. 'KIRC.clin.merged.txt') into the folder 'data_cancer/'cancer-name'/ (e.g. 'data_cancer/KIRC/).
4. Gene expression data:
	4.a. On the 'mRNASeq' panel, click on 'mRNAseq_Preprocess'. A zip file is dowloaded.
	4.b. Open this .zip file and copy the file ''cancer-name'.uncv2.mRNAseq_RSEM_all.txt' 
	(e.g. 'KIRC.uncv2.mRNAseq_RSEM_all.txt') into the folder 'data_cancer/'cancer-name'/ (e.g. 'data_cancer/KIRC/)..
	
==================================
How to run the code 
==================================

1. Open the file 'code_bioinformatics_jardillier_et_al.Rproj' to open RStudio environment.
1. Open the 'main.R' file and follow the instruction in the script. 

==================================
Running times 
==================================

The article value for the number of models to be learned is n_models = 100 (or n_rep = 100). It can take a lot of 
times with 6 IQR thresholds (0:5) and 100 models learned (typically 10 hours), and we advice the user to first 
set n_models = 5 (or n_rep = 5) to see if the code is running properly. 
```
