## Supplementary materials and R script for "Benchmark of lasso-like penalties in the Cox model for TCGA datasets reveal improved performance with pre-filtering and wide differences between cancers": selection_accuracy.R

```
########################################################################################
# Goal of this script: simulate survival data using a set of genes defining the ground 
# truth, and compute the sensitivity and FDP
########################################################################################

# Build the reference set - percentile-lasso for each method --------------

# learn 'n_models' - EN, lasso, AEN
if(!load_prev_models | !file.exists(paste0("data_fit/", cancer, "/fits_list.RData"))){
  fits_EN_list <- list()
  fits_lasso_list <- list()
  fits_AEN_list <- list()
  for(i in 1:length(IQR_thrs)){
    print(paste("Start learning for: EN, IQR >=", IQR_thrs[i]))
    fits_EN_list[[i]] <- learn_models(gene_data[,IQR_vect >= IQR_thrs[i]], y_cox, 'EN', n_models)
    print(paste("Start learning for: lasso, IQR >=", IQR_thrs[i]))
    fits_lasso_list[[i]] <- learn_models(gene_data[,IQR_vect >= IQR_thrs[i]], y_cox, 'lasso', n_models)
    print(paste("Start learning for: AEN, IQR >=", IQR_thrs[i]))
    fits_AEN_list[[i]] <- learn_models(gene_data[,IQR_vect >= IQR_thrs[i]], y_cox, 'AEN', n_models)
  }
  names(fits_EN_list) <- IQR_thrs
  names(fits_lasso_list) <- IQR_thrs
  names(fits_AEN_list) <- IQR_thrs
  save(fits_EN_list, fits_AEN_list, fits_lasso_list, 
       file = paste0("data_fit/", cancer, "/fits_list.RData"))
  
}else{
  load(file = paste0("data_fit/", cancer, "/fits_list.RData"))
}

# build the reference set
if(!load_prev_models | !file.exists(paste0("data_fit/", cancer, "/genes_ref_set_list.RData"))){
  genes_ref_set_list <- mapply(build_ref_set_func, fits_EN_list, fits_lasso_list, fits_AEN_list)
  names(genes_ref_set_list) <- IQR_thrs
  save(genes_ref_set_list, file = paste0("data_fit/", cancer, "/genes_ref_set_list.RData"))
}else{
  load(file = paste0("data_fit/", cancer, "/genes_ref_set_list.RData"))
}

n_genes_ref_set <- stack(sapply(genes_ref_set_list, length))
n_genes_ref_set$ind <- as.numeric(as.character(n_genes_ref_set$ind))
colnames(n_genes_ref_set) <- c("n_genes", "IQR_thrs")

# Simulate survival times -------------------------------------------------

cs_rate <- 1 - sum(clinical_data_srv$status) / nrow(gene_data)

if(!load_prev_models | !file.exists(paste0("data_fit/", cancer, "/surv_data_simu_list.RData"))){
  surv_data_simu_list <- list()
  for(i in 1:length(IQR_thrs)){
    print(paste0("Simulations start for IQR >=", IQR_thrs[i]))
    surv_data_simu_list[[i]] <- simu_n_surv_data_func(gene_data[, IQR_vect >= IQR_thrs[i]], clinical_data_srv, 
                                                      genes_ref_set_list[[i]], cs_rate)
  }
  names(surv_data_simu_list) <- IQR_thrs
  save(surv_data_simu_list, file = paste0("data_fit/", cancer, "/surv_data_simu_list.RData"))
}else{
  load(file = paste0("data_fit/", cancer, "/surv_data_simu_list.RData"))
}


# histogramm of the censoring rate
cs_rate_simu_list <- list()
for(i in 1:length(IQR_thrs)){
  cs_rate_simu_list[[i]] <- sapply(surv_data_simu_list[[i]], function(surv_time)
    1 - sum(surv_time$status) / nrow(surv_time))
}
names(cs_rate_simu_list) <- IQR_thrs
cs_rate_simu_df <- stack(cs_rate_simu_list)
boxplot(values ~ ind, data = cs_rate_simu_df, xlab = "Threshold (IQR)",
        ylab = "Censoring rate (simu)", ylim = c(0,1))
grid()
abline(h = cs_rate, lty = 2, col = "red", lwd = 2)


# Select genes on simulated survival times --------------------------------


# EN
if(!load_prev_models | !file.exists(paste0("data_fit/", cancer, "/EN/fits_EN_simu_list.RData"))){
  
  fits_EN_simu_list <- list()
  
  for(i in 1:length(IQR_thrs)){
    print(paste("*** Start learning for: EN, IQR >=", IQR_thrs[i]))
    fits_EN_simu_list[[i]] <- lapply(surv_data_simu_list[[i]], function(surv_data) 
      learn_models(gene_data[, IQR_vect >= IQR_thrs[i]], Surv(surv_data$time, surv_data$status), 
                   "EN", 1)[[1]])
  }
  names(fits_EN_simu_list) <- IQR_thrs
  save(fits_EN_simu_list, file = paste0("data_fit/", cancer, "/EN/fits_EN_simu_list.RData"))
}else{
  load(file = paste0("data_fit/", cancer, "/EN/fits_EN_simu_list.RData"))
}

# lasso
if(!load_prev_models | !file.exists(paste0("data_fit/", cancer, "/lasso/fits_lasso_simu_list.RData"))){
  
  fits_lasso_simu_list <- list()
  
  for(i in 1:length(IQR_thrs)){
    print(paste("*** Start learning for: lasso, IQR >=", IQR_thrs[i]))
    fits_lasso_simu_list[[i]] <- lapply(surv_data_simu_list[[i]], function(surv_data) 
      learn_models(gene_data[, IQR_vect >= IQR_thrs[i]], Surv(surv_data$time, surv_data$status), 
                   "lasso", 1)[[1]])
  }
  names(fits_lasso_simu_list) <- IQR_thrs
  save(fits_lasso_simu_list, file = paste0("data_fit/", cancer, "/lasso/fits_lasso_simu_list.RData"))
}else{
  load(file = paste0("data_fit/", cancer, "/lasso/fits_lasso_simu_list.RData"))
}


# AEN
if(!load_prev_models | !file.exists(paste0("data_fit/", cancer, "/AEN/fits_AEN_simu_list.RData"))){
  
  fits_AEN_simu_list <- list()
  
  for(i in 1:length(IQR_thrs)){
    print(paste("*** Start learning for: AEN, IQR >=", IQR_thrs[i]))
    fits_AEN_simu_list[[i]] <- lapply(surv_data_simu_list[[i]], function(surv_data) 
      learn_models(gene_data[, IQR_vect >= IQR_thrs[i]], Surv(surv_data$time, surv_data$status), 
                   "AEN", 1)[[1]])
  }
  names(fits_AEN_simu_list) <- IQR_thrs
  save(fits_AEN_simu_list, file = paste0("data_fit/", cancer, "/AEN/fits_AEN_simu_list.RData"))
}else{
  load(file = paste0("data_fit/", cancer, "/AEN/fits_AEN_simu_list.RData"))
}


# univariate Cox
if(!load_prev_models | !file.exists(paste0("data_fit/", cancer, "/univCox/p_val_univCox_simu_list.RData"))){
  
  p_val_univCox_simu_list <- list()
  
  for(i in 1:length(IQR_thrs)){
    print(paste("*** Start learning for: univariate Cox, IQR >=", IQR_thrs[i]))
    p_val_univCox_simu_list[[i]] <- lapply(surv_data_simu_list[[i]], function(surv_data)
      p_val_univCox_func(gene_data[, IQR_vect >= IQR_thrs[i]], Surv(surv_data$time, surv_data$status)))
  }
  names(p_val_univCox_simu_list) <- IQR_thrs
  save(p_val_univCox_simu_list, file = paste0("data_fit/", cancer, "/univCox/p_val_univCox_simu_list.RData"))
}else{
  load(file = paste0("data_fit/", cancer, "/univCox/p_val_univCox_simu_list.RData"))
}


# Compute the sensitivity and FDP -----------------------------------------

Sens_EN_min_list <- list()
FDP_EN_min_list <- list()
n_genes_selected_EN_min_list <- list()

Sens_lasso_min_list <- list()
FDP_lasso_min_list <- list()
n_genes_selected_lasso_min_list <- list()

Sens_AEN_min_list <- list()
FDP_AEN_min_list <- list()
n_genes_selected_AEN_min_list <- list()

Sens_univCox_list <- list()
FDP_univCox_list <- list()


# EN
for(i in 1:length(IQR_thrs)){
  print(paste("*** Start computing sensibiliy and FDP for: EN, lambda.min, IQR >=", IQR_thrs[i]))
  Sens_EN_min_list[[i]] <- sapply(fits_EN_simu_list[[i]], function(fit) 
    Sens_func(fit, genes_ref_set_list[[i]], "lambda.min"))
  FDP_EN_min_list[[i]] <- sapply(fits_EN_simu_list[[i]], function(fit) 
    FDP_func(fit, genes_ref_set_list[[i]], "lambda.min"))
  n_genes_selected_EN_min_list[[i]] <- n_genes_selected_func(fits_EN_simu_list[[i]], "lambda.min")
}
names(Sens_EN_min_list) <- IQR_thrs
names(FDP_EN_min_list) <- IQR_thrs
names(n_genes_selected_EN_min_list) <- IQR_thrs

# lasso
for(i in 1:length(IQR_thrs)){
  print(paste("*** Start computing sensibiliy and FDP for: lasso, lambda.min, IQR >=", IQR_thrs[i]))
  Sens_lasso_min_list[[i]] <- sapply(fits_lasso_simu_list[[i]], function(fit) 
    Sens_func(fit, genes_ref_set_list[[i]], "lambda.min"))
  FDP_lasso_min_list[[i]] <- sapply(fits_lasso_simu_list[[i]], function(fit) 
    FDP_func(fit, genes_ref_set_list[[i]], "lambda.min"))
  n_genes_selected_lasso_min_list[[i]] <- n_genes_selected_func(fits_lasso_simu_list[[i]], "lambda.min")
}
names(Sens_lasso_min_list) <- IQR_thrs
names(FDP_lasso_min_list) <- IQR_thrs
names(n_genes_selected_lasso_min_list) <- IQR_thrs

# AEN
for(i in 1:length(IQR_thrs)){
  print(paste("*** Start computing sensibiliy and FDP for: AEN, lambda.min, IQR >=", IQR_thrs[i]))
  Sens_AEN_min_list[[i]] <- sapply(fits_AEN_simu_list[[i]], function(fit) 
    Sens_func(fit, genes_ref_set_list[[i]], "lambda.min"))
  FDP_AEN_min_list[[i]] <- sapply(fits_AEN_simu_list[[i]], function(fit) 
    FDP_func(fit, genes_ref_set_list[[i]], "lambda.min"))
  n_genes_selected_AEN_min_list[[i]] <- n_genes_selected_func(fits_AEN_simu_list[[i]], "lambda.min")
}
names(Sens_AEN_min_list) <- IQR_thrs
names(FDP_AEN_min_list) <- IQR_thrs
names(n_genes_selected_AEN_min_list) <- IQR_thrs

# univariate Cox
for(i in 1:length(IQR_thrs)){
  print(paste("*** Start computing sensibiliy and FDP for: univariate Cox, IQR >=", IQR_thrs[i]))
  if(length(genes_ref_set_list[[i]]) == 0){
    Sens_univCox_list[[i]] <- rep(NA, length(p_val_univCox_simu_list[[i]]))
    FDP_univCox_list[[i]] <- rep(0, length(p_val_univCox_simu_list[[i]]))
  }else{
    if(length(genes_ref_set_list[[i]]) == 1){
      genes_univCox_list <- mapply(n_first_genes_univCox, p_val_univCox_simu_list[[i]], 
                                   length(genes_ref_set_list[[i]])) 
      Sens_univCox_list[[i]] <- sapply(genes_univCox_list, function(genes) 
        Sens_univ_func(genes, genes_ref_set_list[[i]]))
      FDP_univCox_list[[i]] <- sapply(genes_univCox_list, function(genes) 
        FDP_univ_func(genes, genes_ref_set_list[[i]]))
    }else{
      genes_univCox_list <- mapply(n_first_genes_univCox, p_val_univCox_simu_list[[i]], 
                                   length(genes_ref_set_list[[i]])) 
      Sens_univCox_list[[i]] <- apply(genes_univCox_list,2, function(genes) 
        Sens_univ_func(genes, genes_ref_set_list[[i]]))
      FDP_univCox_list[[i]] <- apply(genes_univCox_list,2, function(genes) 
        FDP_univ_func(genes, genes_ref_set_list[[i]]))
    }
    
  }
  
  
}

names(Sens_univCox_list) <- IQR_thrs
names(FDP_univCox_list) <- IQR_thrs


# Re-arrange the data frame -----------------------------------------------

# reshape the list for the grouped boxplot
Sens_min_df <- rbind(cbind(stack(Sens_lasso_min_list), method = "lasso"),
                     cbind(stack(Sens_EN_min_list), method = "EN"),
                     cbind(stack(Sens_AEN_min_list), method = "AEN"),
                     cbind(stack(Sens_univCox_list), method = "univCox"))
colnames(Sens_min_df) <- c("Sens", "IQR_thrs", "method")

FDP_min_df <- rbind(cbind(stack(FDP_lasso_min_list), method = "lasso"),
                    cbind(stack(FDP_EN_min_list), method = "EN"),
                    cbind(stack(FDP_AEN_min_list), method = "AEN"),
                    cbind(stack(FDP_univCox_list), method = "univCox"))
colnames(FDP_min_df) <- c("FDP", "IQR_thrs", "method")

n_genes_simu_min_df <- rbind(cbind(stack(n_genes_selected_lasso_min_list), method = "lasso"),
                        cbind(stack(n_genes_selected_EN_min_list), method = "EN"),
                        cbind(stack(n_genes_selected_AEN_min_list), method = "AEN"))
colnames(n_genes_simu_min_df) <- c("n_genes", "IQR_thrs", "method")

n_genes_ref_set$xend <- 1:length(IQR_thrs)+0.5
n_genes_ref_set$yend <- n_genes_ref_set$n_genes
n_genes_ref_set$x <- 1:length(IQR_thrs)-0.5


# boxplot -----------------------------------------------------------------

# Sensitivity
Sens_ggplot <- ggplot(data = Sens_min_df, aes(x = factor(IQR_thrs), y = Sens)) +
  geom_boxplot(aes(fill = method), position = position_dodge(0.75)) + ylim(-0.02,1) +
  xlab("Threshold (IQR)") + ylab("Sensitivity") +
  theme_Publication() + scale_fill_Publication_selection() + 
  annotate("text", x = 1:length(IQR_thrs), y = -0.02, label = n_genes_IQR_thrs)

print(Sens_ggplot)


# FDP
FDP_ggplot <- ggplot(data = FDP_min_df, aes(x = factor(IQR_thrs), y = FDP)) +
  geom_boxplot(aes(fill = method), position = position_dodge(0.75)) + ylim(-0.02,1) +
  xlab("Threshold (IQR)") +
  theme_Publication() + scale_fill_Publication_selection() + 
  annotate("text", x = 1:length(IQR_thrs), y = -0.02, label = n_genes_IQR_thrs)

print(FDP_ggplot)


# number of genes selected
n_genes_simu_ggplot <- ggplot(data = n_genes_simu_min_df, aes(x = factor(IQR_thrs), y = n_genes)) +
  geom_boxplot(aes(fill = method), position = position_dodge(0.75)) + 
  xlab("Threshold (IQR)") + ylab("Number of genes selected") +
  theme_Publication() + scale_fill_Publication_selection() + 
  annotate("text", x = 1:length(IQR_thrs), y = -5, label = n_genes_IQR_thrs) +
  geom_segment(data = n_genes_ref_set, aes(x=x, y=n_genes, xend = xend, yend=yend),
               linetype="dashed", size = 1, col = "red")
  
print(n_genes_simu_ggplot)
```
