## Supplementary materials and R script for "Benchmark of lasso-like penalties in the Cox model for TCGA datasets reveal improved performance with pre-filtering and wide differences between cancers": stability_genes.R

```
########################################################################################
# Goal of this script: Assess the stability of the selection by comparing the 
# percentage of common genes selected on two datasets sharing a given percentage of
# common patients
########################################################################################

# choose 66% of the data and learn models ---------------------------------

# patients in the reference set
n_samples_66 <- round(0.66 * nrow(gene_data))
set.seed(1234)
id_samples_66 <- sample(1:nrow(gene_data), n_samples_66)
gene_data_66 <- gene_data[id_samples_66, ]
y_cox_66 <- y_cox[id_samples_66]


# --- learn models with all samples to build the reference set ---

print("*** Build the reference set (ground truth) ***")
# EN
if(!load_prev_models | !file.exists(paste0("data_fit/", cancer, "/EN/fits_EN_66.RData"))){
  
  print("Start learning for EN")
  fits_EN_66 <- learn_models(gene_data_66, y_cox_66, "EN", n_models)
  save(fits_EN_66, file = paste0("data_fit/", cancer, "/EN/fits_EN_66.RData"))
} else{
  load(file = paste0("data_fit/", cancer, "/EN/fits_EN_66.RData"))
}

# lasso
if(!load_prev_models | !file.exists(paste0("data_fit/", cancer, "/lasso/fits_lasso_66.RData"))){
  
  print("Start learning for lasso")
  fits_lasso_66 <- learn_models(gene_data_66, y_cox_66, "lasso", n_models)
  save(fits_lasso_66, file = paste0("data_fit/", cancer, "/lasso/fits_lasso_66.RData"))
} else{
  load(file = paste0("data_fit/", cancer, "/lasso/fits_lasso_66.RData"))
}

# AEN
if(!load_prev_models | !file.exists(paste0("data_fit/", cancer, "/AEN/fits_AEN_66.RData"))){
  
  print("Start learning for AEN")
  fits_AEN_66 <- learn_models(gene_data_66, y_cox_66, "AEN", n_models)
  save(fits_AEN_66, file = paste0("data_fit/", cancer, "/AEN/fits_AEN_66.RData"))
} else{
  load(file = paste0("data_fit/", cancer, "/AEN/fits_AEN_66.RData"))
}

# univCox
if(!load_prev_models | !file.exists(paste0("data_fit/", cancer, "/univCox/p_vals_66.RData"))){
  
  print("Start learning for univarite Cox")
  p_vals_66 <- p_val_univCox_func(gene_data_66, y_cox_66)
  save(p_vals_66, file = paste0("data_fit/", cancer, "/univCox/p_vals_66.RData"))
} else{
  load(file = paste0("data_fit/", cancer, "/univCox/p_vals_66.RData"))
}


# Learn models with different replacement percentage ----------------------

print("*** Learn models with different replacement percentage *** ")

# EN
if(!load_prev_models | !file.exists(paste0("data_fit/", cancer, "/EN/fits_stability_EN_66.RData"))){
  
  print("*** start learning for EN *** ")
  
  fits_stability_EN_66 <- list()
  for(i in 1:length(alpha_perc_rm)){
    fits_stability_EN_66[[i]] <- learn_models_replacement(id_samples_66, gene_data, clinical_data_srv,
                                                              alpha_perc_rm[i], n_models, "EN")
    print(paste0("Models learned for ", alpha_perc_rm[i], "% of replacement"))
  }
  names(fits_stability_EN_66) <- alpha_perc_rm
  save(fits_stability_EN_66, file = paste0("data_fit/", cancer, "/EN/fits_stability_EN_66.RData"))
}else{
  load(file = paste0("data_fit/", cancer, "/EN/fits_stability_EN_66.RData"))
}

# lasso
if(!load_prev_models | !file.exists(paste0("data_fit/", cancer, "/lasso/fits_stability_lasso_66.RData"))){
  
  print("*** start learning for lasso *** ")
  
  fits_stability_lasso_66 <- list()
  for(i in 1:length(alpha_perc_rm)){
    fits_stability_lasso_66[[i]] <- learn_models_replacement(id_samples_66, gene_data, clinical_data_srv,
                                                          alpha_perc_rm[i], n_models, "lasso")
    print(paste0("Models learned for ", alpha_perc_rm[i], "% of replacement"))
  }
  names(fits_stability_lasso_66) <- alpha_perc_rm
  save(fits_stability_lasso_66, file = paste0("data_fit/", cancer, "/lasso/fits_stability_lasso_66.RData"))
}else{
  load(file = paste0("data_fit/", cancer, "/lasso/fits_stability_lasso_66.RData"))
}

# AEN
if(!load_prev_models | !file.exists(paste0("data_fit/", cancer, "/AEN/fits_stability_AEN_66.RData"))){
  
  print("*** start learning for AEN *** ")
  
  fits_stability_AEN_66 <- list()
  for(i in 1:length(alpha_perc_rm)){
    fits_stability_AEN_66[[i]] <- learn_models_replacement(id_samples_66, gene_data, clinical_data_srv,
                                                          alpha_perc_rm[i], n_models, "AEN")
    print(paste0("Models learned for ", alpha_perc_rm[i], "% of replacement"))
  }
  names(fits_stability_AEN_66) <- alpha_perc_rm
  save(fits_stability_AEN_66, file = paste0("data_fit/", cancer, "/AEN/fits_stability_AEN_66.RData"))
}else{
  load(file = paste0("data_fit/", cancer, "/AEN/fits_stability_AEN_66.RData"))
}

# univariate Cox
if(!load_prev_models | !file.exists(paste0("data_fit/", cancer, "/univCox/p_vals_stability_66.RData"))){
  
  print("*** start learning for univariate Cox *** ")
  
  p_vals_stability_66 <- list()
  for(i in 1:length(alpha_perc_rm)){
    p_vals_stability_66[[i]] <- p_val_replacement(id_samples_66, gene_data, clinical_data_srv,
                                                           alpha_perc_rm[i], n_models)
    print(paste0("Models learned for ", alpha_perc_rm[i], "% of replacement"))
  }
  names(p_vals_stability_66) <- alpha_perc_rm
  save(p_vals_stability_66, file = paste0("data_fit/", cancer, "/univCox/p_vals_stability_66.RData"))
}else{
  load(file = paste0("data_fit/", cancer, "/univCox/p_vals_stability_66.RData"))
}


# learn 2 * n_models ------------------------------------------------------

#   - randomly split the data into two groups (50% / 50%)
#   - fit a model on each datasets
#   - repeat 100 times

print("*** Learn models on two independant datasets *** ")

# EN
if(!load_prev_models | !file.exists(paste0("data_fit/", cancer, "/EN/fits_stability_EN_50.RData"))){
  
  print("*** start learning for EN *** ")
  
  fits_stability_EN_50 <- learn_models_replacement_50(gene_data, y_cox,
                                                      n_models, "EN")
  save(fits_stability_EN_50, file = paste0("data_fit/", cancer, "/EN/fits_stability_EN_50.RData"))
}else{
  load(file = paste0("data_fit/", cancer, "/EN/fits_stability_EN_50.RData"))
}

# lasso
if(!load_prev_models | !file.exists(paste0("data_fit/", cancer, "/lasso/fits_stability_lasso_50.RData"))){
  
  print("*** start learning for lasso *** ")
  
  fits_stability_lasso_50 <- learn_models_replacement_50(gene_data, y_cox,
                                                      n_models, "lasso")
  save(fits_stability_lasso_50, file = paste0("data_fit/", cancer, "/lasso/fits_stability_lasso_50.RData"))
}else{
  load(file = paste0("data_fit/", cancer, "/lasso/fits_stability_lasso_50.RData"))
}

# AEN
if(!load_prev_models | !file.exists(paste0("data_fit/", cancer, "/AEN/fits_stability_AEN_50.RData"))){
  
  print("*** start learning for AEN *** ")
  
  fits_stability_AEN_50 <- learn_models_replacement_50(gene_data, y_cox,
                                                      n_models, "AEN")
  save(fits_stability_AEN_50, file = paste0("data_fit/", cancer, "/AEN/fits_stability_AEN_50.RData"))
}else{
  load(file = paste0("data_fit/", cancer, "/AEN/fits_stability_AEN_50.RData"))
}

# Univariate Cox
if(!load_prev_models | !file.exists(paste0("data_fit/", cancer, "/univCox/p_vals_stability_50.RData"))){
  
  print("*** start learning for univariate Cox *** ")
  
  p_vals_stability_50 <- p_val_replacement_50(gene_data, y_cox, n_models)
  save(p_vals_stability_50, file = paste0("data_fit/", cancer, "/univCox/p_vals_stability_50.RData"))
}else{
  load(file = paste0("data_fit/", cancer, "/univCox/p_vals_stability_50.RData"))
}


# Re-arrange the data for the boxplot -------------------------------------

# --- median of the the lambda.min and reference set ---

# EN
lambda_mins_EN_66 <- sapply(fits_EN_66, function(cv_fit) return(cv_fit$lambda.min))
lambda_min_med_EN_66 <- median(lambda_mins_EN_66)
genes_ref_set_EN_66 <- genes_selected_func(fits_EN_66[[1]], lambda_min_med_EN_66)

# lasso
lambda_mins_lasso_66 <- sapply(fits_lasso_66, function(cv_fit) return(cv_fit$lambda.min))
lambda_min_med_lasso_66 <- median(lambda_mins_lasso_66)
genes_ref_set_lasso_66 <- genes_selected_func(fits_lasso_66[[1]], lambda_min_med_lasso_66)

# AEN
lambda_mins_AEN_66 <- sapply(fits_AEN_66, function(cv_fit) return(cv_fit$lambda.min))
lambda_min_med_AEN_66 <- median(lambda_mins_AEN_66)
genes_ref_set_AEN_66 <- genes_selected_func(fits_AEN_66[[1]], lambda_min_med_AEN_66)

# univariate Cox - same number of genes for EN
genes_ref_set_univCox_66 <- n_first_genes_univCox(p_vals_66, length(genes_ref_set_EN_66))

# --- percentage of common genes ---
perc_common_genes_EN <- perc_common_genes_func(fits_stability_EN_66, genes_ref_set_EN_66)
perc_common_genes_lasso <- perc_common_genes_func(fits_stability_lasso_66, genes_ref_set_lasso_66)
perc_common_genes_AEN <- perc_common_genes_func(fits_stability_AEN_66, genes_ref_set_AEN_66)
perc_common_genes_univCox <- perc_common_genes_func_univCox(p_vals_stability_66, genes_ref_set_univCox_66)

perc_common_genes_df <- rbind(cbind(perc_common_genes_lasso, method="lasso"),
                              cbind(perc_common_genes_EN, method="EN"),
                              cbind(perc_common_genes_AEN, method="AEN"),
                              cbind(perc_common_genes_univCox, method="univCox"))

# --- percentage of common genes in 2 independant datasets ---
perc_common_genes_EN_50 <- perc_common_genes_50_func(fits_stability_EN_50)
perc_common_genes_lasso_50 <- perc_common_genes_50_func(fits_stability_lasso_50)
perc_common_genes_AEN_50 <- perc_common_genes_50_func(fits_stability_AEN_50)

# number of genes selected with EN
n_genes_EN_50 <- sapply(fits_stability_EN_50, function(fits) n_genes_selected_func(fits, "lambda.min"))
med_n_genes_EN_50 <- round(median(n_genes_EN_50))
perc_common_genes_univCox_50 <- perc_common_genes_50_func_univCox(p_vals_stability_50, med_n_genes_EN_50)

perc_common_genes_50_df <- rbind(cbind(perc_common_genes_lasso_50, method="lasso"),
                              cbind(perc_common_genes_EN_50, method="EN"),
                              cbind(perc_common_genes_AEN_50, method="AEN"),
                              cbind(perc_common_genes_univCox_50, method="univCox"))


# Boxplots ----------------------------------------------------------------

perc_common_genes_ggplot <- ggplot(data = perc_common_genes_df, aes(x = factor(perc_common_patients), 
                                                       y = perc_common_genes)) +
  geom_boxplot(aes(fill = method), position = position_dodge(0.75)) + ylim(0,100) +
  xlab("") + ylab("% of common genes") +
  theme_Publication() + scale_fill_Publication_selection() + 
  scale_colour_Publication() 

perc_common_genes_ggplot_50 <- ggplot(data = perc_common_genes_50_df, aes(x = factor(perc_common_patients), 
                                        y = perc_common_genes)) +
  geom_boxplot(aes(fill = method), position = position_dodge(0.75)) + ylim(0,100) +
  xlab("") + ylab("") +
  theme_Publication_stab_50() + scale_fill_Publication_selection() + 
  scale_colour_Publication() 

stab_ggplot <- ggarrange(perc_common_genes_ggplot, perc_common_genes_ggplot_50,
          widths = c(3, 1), labels = "% of common patients", hjust = -1.70, vjust = 41)

print(stab_ggplot)
```
