## Supplementary materials and R script for "Benchmark of lasso-like penalties in the Cox model for TCGA datasets reveal improved performance with pre-filtering and wide differences between cancers": stability_PI.R

```
########################################################################################
# Goal of this script: Compute the PIs by cross-validation and boostraping to assess the
# stability of the Prognostic Indices
########################################################################################


# Learn models with bootstrap ---------------------------------------------

# create folds
if(!load_prev_models | !file.exists(paste0("data_fit/", cancer, "/folds.RData"))){
  set.seed(1234)
  flds <- createFolds(1:nrow(gene_data), k = K_folds_stab_PI, list = TRUE, returnTrain = FALSE)
  save(flds, file = paste0("data_fit/", cancer, "/folds.RData"))
}else{
  load(file = paste0("data_fit/", cancer, "/folds.RData"))
}


# --- learn models on each folds ---
# EN
if(!load_prev_models | !file.exists(paste0("data_fit/", cancer, "/EN/cv_fits_bootstrap_EN.RData"))){
  
  print("*** Start learning for EN ***")
  cv_fits_bootstrap_EN <- lapply(flds, function(id_test) 
    cv_fits_bootstrap_func(id_test, gene_data, y_cox, "EN", n_models))
  
  save(cv_fits_bootstrap_EN, file = paste0("data_fit/", cancer, "/EN/cv_fits_bootstrap_EN.RData"))
}else{
  load(file = paste0("data_fit/", cancer, "/EN/cv_fits_bootstrap_EN.RData"))
}

# lasso
if(!load_prev_models | !file.exists(paste0("data_fit/", cancer, "/lasso/cv_fits_bootstrap_lasso.RData"))){
  
  print("*** Start learning for lasso ***")
  cv_fits_bootstrap_lasso <- lapply(flds, function(id_test) 
    cv_fits_bootstrap_func(id_test, gene_data, y_cox, "lasso", n_models))
  
  save(cv_fits_bootstrap_lasso, file = paste0("data_fit/", cancer, "/lasso/cv_fits_bootstrap_lasso.RData"))
}else{
  load(file = paste0("data_fit/", cancer, "/lasso/cv_fits_bootstrap_lasso.RData"))
}

# AEN
if(!load_prev_models | !file.exists(paste0("data_fit/", cancer, "/AEN/cv_fits_bootstrap_AEN.RData"))){
  
  print("*** Start learning for AEN ***")
  cv_fits_bootstrap_AEN <- lapply(flds, function(id_test) 
    cv_fits_bootstrap_func(id_test, gene_data, y_cox, "AEN", n_models))
  
  save(cv_fits_bootstrap_AEN, file = paste0("data_fit/", cancer, "/AEN/cv_fits_bootstrap_AEN.RData"))
}else{
  load(file = paste0("data_fit/", cancer, "/AEN/cv_fits_bootstrap_AEN.RData"))
}

# ridge
if(!load_prev_models | !file.exists(paste0("data_fit/", cancer, "/ridge/cv_fits_bootstrap_ridge.RData"))){
  
  print("*** Start learning for ridge ***")
  cv_fits_bootstrap_ridge <- lapply(flds, function(id_test) 
    cv_fits_bootstrap_func(id_test, gene_data, y_cox, "ridge", n_models))
  
  save(cv_fits_bootstrap_ridge, file = paste0("data_fit/", cancer, "/ridge/cv_fits_bootstrap_ridge.RData"))
}else{
  load(file = paste0("data_fit/", cancer, "/ridge/cv_fits_bootstrap_ridge.RData"))
}


# Compute the PIs, the medians and IQRs -----------------------------------


# --- PIs ---

# list with the PIs in the different folds
PIs_EN_list <- list()
PIs_lasso_list <- list()
PIs_AEN_list <- list()
PIs_ridge_list <- list()

for(i in 1:K_folds_stab_PI){
  PIs_EN_list[[i]] <- sapply(cv_fits_bootstrap_EN[[i]], function(cv_fit) 
    PI_func(cv_fit, flds[[i]], gene_data, "lambda.min"))
  
  PIs_lasso_list[[i]] <- sapply(cv_fits_bootstrap_lasso[[i]], function(cv_fit) 
    PI_func(cv_fit, flds[[i]], gene_data, "lambda.min"))
  
  PIs_AEN_list[[i]] <- sapply(cv_fits_bootstrap_AEN[[i]], function(cv_fit) 
    PI_func(cv_fit, flds[[i]], gene_data, "lambda.min"))
  
  PIs_ridge_list[[i]] <- sapply(cv_fits_bootstrap_ridge[[i]], function(cv_fit) 
    PI_func(cv_fit, flds[[i]], gene_data, "lambda.min"))
}
names(PIs_EN_list) <- names(flds)
names(PIs_lasso_list) <- names(flds)
names(PIs_AEN_list) <- names(flds)
names(PIs_ridge_list) <- names(flds)

# data frame of the PIs for all patients
PIs_df_bootstrap_EN <- do.call(rbind, PIs_EN_list)
PIs_df_bootstrap_lasso <- do.call(rbind, PIs_lasso_list)
PIs_df_bootstrap_AEN <- do.call(rbind, PIs_AEN_list)
PIs_df_bootstrap_ridge <- do.call(rbind, PIs_ridge_list)


# --- medians and the IQRs ---
med_PIs_bootstrap_EN <- apply(PIs_df_bootstrap_EN, 1, median)
IQR_PIs_bootstrap_EN <- apply(PIs_df_bootstrap_EN, 1, IQR)

med_PIs_bootstrap_lasso <- apply(PIs_df_bootstrap_lasso, 1, median)
IQR_PIs_bootstrap_lasso <- apply(PIs_df_bootstrap_lasso, 1, IQR)

med_PIs_bootstrap_AEN <- apply(PIs_df_bootstrap_AEN, 1, median)
IQR_PIs_bootstrap_AEN <- apply(PIs_df_bootstrap_AEN, 1, IQR)

med_PIs_bootstrap_ridge <- apply(PIs_df_bootstrap_ridge, 1, median)
IQR_PIs_bootstrap_ridge <- apply(PIs_df_bootstrap_ridge, 1, IQR)

# --- reshape the data ---
med_IQR_PIs_df <- rbind(cbind(med_PIs_bootstrap_lasso, IQR_PIs_bootstrap_lasso, method = "lasso"),
                        cbind(med_PIs_bootstrap_EN, IQR_PIs_bootstrap_EN, method = "EN"),
                        cbind(med_PIs_bootstrap_AEN, IQR_PIs_bootstrap_AEN, method = "AEN"),
                        cbind(med_PIs_bootstrap_ridge, IQR_PIs_bootstrap_ridge, method = "ridge"))
med_IQR_PIs_df <- as.data.frame(med_IQR_PIs_df, stringsAsFactors=F)
colnames(med_IQR_PIs_df) <- c("med_PIs", "IQR_PIs", "method")

med_IQR_PIs_df[,c(1,2)] <- apply(med_IQR_PIs_df[,c(1,2)], 2, as.numeric)
med_IQR_PIs_df[,3] <- as.factor(med_IQR_PIs_df[,3])
med_IQR_PIs_df$method <- factor(med_IQR_PIs_df$method, levels = unique(med_IQR_PIs_df$method))


# Boxplots ----------------------------------------------------------------

stability_PIs <- ggplot() + xlab("Median Of PI") + ylab("IQR of PI") +
  geom_point(data = med_IQR_PIs_df[med_IQR_PIs_df$method == "ridge",], aes(x = med_PIs, y = IQR_PIs), color = "black") +
  geom_smooth(method = "loess", size = 1.5, data = med_IQR_PIs_df, 
              aes(x = med_PIs, y = IQR_PIs, color = method, fill = method)) + 
  theme_Publication() + scale_colour_Publication() + scale_fill_Publication() 
  

print(stability_PIs)
```
